## Supplementary material for "Simplified geometric representations of protein structures identify complementary interaction interfaces": PDB, PQR, mutation rate, and confusion matrix files of the protein docking benchmark 5.0.: 1ACB_hydropathy_diagnostic.txt

```
232
0.47638603696098564
0.20173913043478262
0.28344532681734885
```
