## Supplementary material for "Simplified geometric representations of protein structures identify complementary interaction interfaces": PDB, PQR, mutation rate, and confusion matrix files of the protein docking benchmark 5.0.: 1ACB_mutrate_diagnostic.txt

```
257
0.6090047393364929
0.2234782608695652
0.326972010178117
```
