## Supplementary material for "Simplified geometric representations of protein structures identify complementary interaction interfaces": PDB, PQR, mutation rate, and confusion matrix files of the protein docking benchmark 5.0.: 1ATN_charge_diagnostic.txt

```
136
0.1384928716904277
0.14468085106382977
0.14151925078043706
```
