## Supplementary material for "Simplified geometric representations of protein structures identify complementary interaction interfaces": PDB, PQR, mutation rate, and confusion matrix files of the protein docking benchmark 5.0.: 1ATN_hydropathy_diagnostic.txt

```
476
0.46484375
0.5063829787234042
0.4847250509164969
```
