## Supplementary material for "Simplified geometric representations of protein structures identify complementary interaction interfaces": PDB, PQR, mutation rate, and confusion matrix files of the protein docking benchmark 5.0.: 1AVX_charge_diagnostic.txt

```
219
0.32981927710843373
0.16717557251908396
0.22188449848024314
```
