## Supplementary material for "Simplified geometric representations of protein structures identify complementary interaction interfaces": PDB, PQR, mutation rate, and confusion matrix files of the protein docking benchmark 5.0.: 1AY7_hydropathy_diagnostic.txt

```
155
0.46827794561933533
0.18023255813953487
0.2602854743912678
```
