## Supplementary material for "Simplified geometric representations of protein structures identify complementary interaction interfaces": PDB, PQR, mutation rate, and confusion matrix files of the protein docking benchmark 5.0.: 1BKD_charge_diagnostic.txt

```
530
0.47833935018050544
0.2324561403508772
0.31286894923258557
```
