## Supplementary material for "Simplified geometric representations of protein structures identify complementary interaction interfaces": PDB, PQR, mutation rate, and confusion matrix files of the protein docking benchmark 5.0.: 1BKD_mutrate_diagnostic.txt

```
904
0.7687074829931972
0.39649122807017545
0.523148148148148
```
