## Supplementary material for "Simplified geometric representations of protein structures identify complementary interaction interfaces": PDB, PQR, mutation rate, and confusion matrix files of the protein docking benchmark 5.0.: 1BUH_charge_diagnostic.txt

```
170
0.29668411867364747
0.2
0.23893183415319746
```
