## Supplementary material for "Simplified geometric representations of protein structures identify complementary interaction interfaces": PDB, PQR, mutation rate, and confusion matrix files of the protein docking benchmark 5.0.: 1BUH_hydropathy_diagnostic.txt

```
155
0.31
0.18235294117647058
0.22962962962962963
```
