## Supplementary material for "Simplified geometric representations of protein structures identify complementary interaction interfaces": PDB, PQR, mutation rate, and confusion matrix files of the protein docking benchmark 5.0.: 1BUH_mutrate_diagnostic.txt

```
236
0.4444444444444444
0.2776470588235294
0.3417813178855902
```
