## Supplementary material for "Simplified geometric representations of protein structures identify complementary interaction interfaces": PDB, PQR, mutation rate, and confusion matrix files of the protein docking benchmark 5.0.: 1BVN_charge_diagnostic.txt

```
132
0.2160392798690671
0.07857142857142857
0.11523352247926671
```
