## Supplementary material for "Simplified geometric representations of protein structures identify complementary interaction interfaces": PDB, PQR, mutation rate, and confusion matrix files of the protein docking benchmark 5.0.: 1CGI_charge_diagnostic.txt

```
212
0.5221674876847291
0.16692913385826771
0.25298329355608595
```
