## Supplementary material for "Simplified geometric representations of protein structures identify complementary interaction interfaces": PDB, PQR, mutation rate, and confusion matrix files of the protein docking benchmark 5.0.: 1CLV_charge_diagnostic.txt

```
87
0.23324396782841822
0.06641221374045801
0.1033868092691622
```
