## Supplementary material for "Simplified geometric representations of protein structures identify complementary interaction interfaces": PDB, PQR, mutation rate, and confusion matrix files of the protein docking benchmark 5.0.: 1D6R_charge_diagnostic.txt

```
205
0.46485260770975056
0.18141592920353983
0.2609802673456397
```
