## Supplementary material for "Simplified geometric representations of protein structures identify complementary interaction interfaces": PDB, PQR, mutation rate, and confusion matrix files of the protein docking benchmark 5.0.: 1DFJ_charge_diagnostic.txt

```
332
0.38739789964994165
0.15514018691588785
0.2215548882215549
```
