## Supplementary material for "Simplified geometric representations of protein structures identify complementary interaction interfaces": PDB, PQR, mutation rate, and confusion matrix files of the protein docking benchmark 5.0.: 1DFJ_hydropathy_diagnostic.txt

```
411
0.44336569579288027
0.19205607476635514
0.2680143462667101
```
