## Supplementary material for "Simplified geometric representations of protein structures identify complementary interaction interfaces": PDB, PQR, mutation rate, and confusion matrix files of the protein docking benchmark 5.0.: 1DFJ_mutrate_diagnostic.txt

```
160
0.1756311745334797
0.07476635514018691
0.10488364470665354
```
