## Supplementary material for "Simplified geometric representations of protein structures identify complementary interaction interfaces": PDB, PQR, mutation rate, and confusion matrix files of the protein docking benchmark 5.0.: 1E6E_charge_diagnostic.txt

```
224
0.2536806342015855
0.1723076923076923
0.20522217132386622
```
