## Supplementary material for "Simplified geometric representations of protein structures identify complementary interaction interfaces": PDB, PQR, mutation rate, and confusion matrix files of the protein docking benchmark 5.0.: 1E96_charge_diagnostic.txt

```
204
0.276797829036635
0.21935483870967742
0.244751049790042
```
