## Supplementary material for "Simplified geometric representations of protein structures identify complementary interaction interfaces": PDB, PQR, mutation rate, and confusion matrix files of the protein docking benchmark 5.0.: 1E96_mutrate_diagnostic.txt

```
455
0.5752212389380531
0.489247311827957
0.5287623474723998
```
