## Supplementary material for "Simplified geometric representations of protein structures identify complementary interaction interfaces": PDB, PQR, mutation rate, and confusion matrix files of the protein docking benchmark 5.0.: 1EAW_charge_diagnostic.txt

```
195
0.48507462686567165
0.15853658536585366
0.23897058823529413
```
