## Supplementary material for "Simplified geometric representations of protein structures identify complementary interaction interfaces": PDB, PQR, mutation rate, and confusion matrix files of the protein docking benchmark 5.0.: 1EAW_hydropathy_diagnostic.txt

```
149
0.37531486146095716
0.12113821138211382
0.18315918869084202
```
