## Supplementary material for "Simplified geometric representations of protein structures identify complementary interaction interfaces": PDB, PQR, mutation rate, and confusion matrix files of the protein docking benchmark 5.0.: 1EAW_mutrate_diagnostic.txt

```
312
0.7123287671232876
0.25365853658536586
0.37410071942446044
```
