## Supplementary material for "Simplified geometric representations of protein structures identify complementary interaction interfaces": PDB, PQR, mutation rate, and confusion matrix files of the protein docking benchmark 5.0.: 1EFN_charge_diagnostic.txt

```
128
0.43389830508474575
0.2
0.2737967914438503
```
