## Supplementary material for "Simplified geometric representations of protein structures identify complementary interaction interfaces": PDB, PQR, mutation rate, and confusion matrix files of the protein docking benchmark 5.0.: 1EFN_hydropathy_diagnostic.txt

```
97
0.354014598540146
0.1515625
0.212253829321663
```
