## Supplementary material for "Simplified geometric representations of protein structures identify complementary interaction interfaces": PDB, PQR, mutation rate, and confusion matrix files of the protein docking benchmark 5.0.: 1EWY_hydropathy_diagnostic.txt

```
198
0.2636484687083888
0.18
0.21393841166936792
```
