## Supplementary material for "Simplified geometric representations of protein structures identify complementary interaction interfaces": PDB, PQR, mutation rate, and confusion matrix files of the protein docking benchmark 5.0.: 1EWY_mutrate_diagnostic.txt

```
355
0.449936628643853
0.32272727272727275
0.37586024351508734
```
