## Supplementary material for "Simplified geometric representations of protein structures identify complementary interaction interfaces": PDB, PQR, mutation rate, and confusion matrix files of the protein docking benchmark 5.0.: 1F6M_hydropathy_diagnostic.txt

```
245
0.36350148367952523
0.17375886524822695
0.23512476007677544
```
