## Supplementary material for "Simplified geometric representations of protein structures identify complementary interaction interfaces": PDB, PQR, mutation rate, and confusion matrix files of the protein docking benchmark 5.0.: 1FLE_charge_diagnostic.txt

```
194
0.5173333333333333
0.17017543859649123
0.25610561056105613
```
