## Supplementary material for "Simplified geometric representations of protein structures identify complementary interaction interfaces": PDB, PQR, mutation rate, and confusion matrix files of the protein docking benchmark 5.0.: 1FLE_mutrate_diagnostic.txt

```
226
0.5067264573991032
0.19824561403508772
0.2849936948297604
```
