## Supplementary material for "Simplified geometric representations of protein structures identify complementary interaction interfaces": PDB, PQR, mutation rate, and confusion matrix files of the protein docking benchmark 5.0.: 1FQJ_charge_diagnostic.txt

```
301
0.38939197930142305
0.19419354838709676
0.2591476538958244
```
