## Supplementary material for "Simplified geometric representations of protein structures identify complementary interaction interfaces": PDB, PQR, mutation rate, and confusion matrix files of the protein docking benchmark 5.0.: 1FQJ_hydropathy_diagnostic.txt

```
367
0.4564676616915423
0.2367741935483871
0.31180968564146133
```
