## Supplementary material for "Simplified geometric representations of protein structures identify complementary interaction interfaces": PDB, PQR, mutation rate, and confusion matrix files of the protein docking benchmark 5.0.: 1FQJ_mutrate_diagnostic.txt

```
661
0.6448780487804878
0.4264516129032258
0.5133980582524271
661
0.6448780487804878
0.4264516129032258
0.5133980582524271
```
