## Supplementary material for "Simplified geometric representations of protein structures identify complementary interaction interfaces": PDB, PQR, mutation rate, and confusion matrix files of the protein docking benchmark 5.0.: 1GCQ_mutrate_diagnostic.txt

```
90
0.3082191780821918
0.13432835820895522
0.18711018711018712
```
