## Supplementary material for "Simplified geometric representations of protein structures identify complementary interaction interfaces": PDB, PQR, mutation rate, and confusion matrix files of the protein docking benchmark 5.0.: 1GHQ_charge_diagnostic.txt

```
123
0.1918876755070203
0.18636363636363637
0.18908531898539588
```
