## Supplementary material for "Simplified geometric representations of protein structures identify complementary interaction interfaces": PDB, PQR, mutation rate, and confusion matrix files of the protein docking benchmark 5.0.: 1GL1_charge_diagnostic.txt

```
145
0.5753968253968254
0.13425925925925927
0.21771771771771775
```
