## Supplementary material for "Simplified geometric representations of protein structures identify complementary interaction interfaces": PDB, PQR, mutation rate, and confusion matrix files of the protein docking benchmark 5.0.: 1GL1_hydropathy_diagnostic.txt

```
156
0.6666666666666666
0.14444444444444443
0.23744292237442918
```
