## Supplementary material for "Simplified geometric representations of protein structures identify complementary interaction interfaces": PDB, PQR, mutation rate, and confusion matrix files of the protein docking benchmark 5.0.: 1GL1_mutrate_diagnostic.txt

```
192
0.6736842105263158
0.17777777777777778
0.2813186813186813
```
