## Supplementary material for "Simplified geometric representations of protein structures identify complementary interaction interfaces": PDB, PQR, mutation rate, and confusion matrix files of the protein docking benchmark 5.0.: 1GLA_charge_diagnostic.txt

```
189
0.20521172638436483
0.19484536082474227
0.19989423585404548
```
