## Supplementary material for "Simplified geometric representations of protein structures identify complementary interaction interfaces": PDB, PQR, mutation rate, and confusion matrix files of the protein docking benchmark 5.0.: 1GLA_mutrate_diagnostic.txt

```
210
0.18087855297157623
0.21649484536082475
0.19709056780854062
```
