## Supplementary material for "Simplified geometric representations of protein structures identify complementary interaction interfaces": PDB, PQR, mutation rate, and confusion matrix files of the protein docking benchmark 5.0.: 1GPW_charge_diagnostic.txt

```
281
0.38335607094133695
0.18859060402684563
0.2528115159694107
```
