## Supplementary material for "Simplified geometric representations of protein structures identify complementary interaction interfaces": PDB, PQR, mutation rate, and confusion matrix files of the protein docking benchmark 5.0.: 1GPW_hydropathy_diagnostic.txt

```
212
0.2607626076260763
0.14228187919463087
0.18410768562744248
```
