## Supplementary material for "Simplified geometric representations of protein structures identify complementary interaction interfaces": PDB, PQR, mutation rate, and confusion matrix files of the protein docking benchmark 5.0.: 1GRN_charge_diagnostic.txt

```
275
0.3900709219858156
0.20676691729323307
0.2702702702702703
```
