## Supplementary material for "Simplified geometric representations of protein structures identify complementary interaction interfaces": PDB, PQR, mutation rate, and confusion matrix files of the protein docking benchmark 5.0.: 1GRN_hydropathy_diagnostic.txt

```
99
0.15916398713826366
0.07443609022556391
0.1014344262295082
```
