## Supplementary material for "Simplified geometric representations of protein structures identify complementary interaction interfaces": PDB, PQR, mutation rate, and confusion matrix files of the protein docking benchmark 5.0.: 1GXD_hydropathy_diagnostic.txt

```
113
0.16666666666666666
0.11414141414141414
0.1354916067146283
```
