## Supplementary material for "Simplified geometric representations of protein structures identify complementary interaction interfaces": PDB, PQR, mutation rate, and confusion matrix files of the protein docking benchmark 5.0.: 1GXD_mutrate_diagnostic.txt

```
130
0.16883116883116883
0.13131313131313133
0.14772727272727273
```
