## Supplementary material for "Simplified geometric representations of protein structures identify complementary interaction interfaces": PDB, PQR, mutation rate, and confusion matrix files of the protein docking benchmark 5.0.: 1H1V_charge_diagnostic.txt

```
527
0.25107193901858027
0.1966417910447761
0.22054823184766686
```
