## Supplementary material for "Simplified geometric representations of protein structures identify complementary interaction interfaces": PDB, PQR, mutation rate, and confusion matrix files of the protein docking benchmark 5.0.: 1H9D_hydropathy_diagnostic.txt

```
310
0.5996131528046421
0.21830985915492956
0.32008260196179655
```
