## Supplementary material for "Simplified geometric representations of protein structures identify complementary interaction interfaces": PDB, PQR, mutation rate, and confusion matrix files of the protein docking benchmark 5.0.: 1H9D_mutrate_diagnostic.txt

```
322
0.6518218623481782
0.2267605633802817
0.33646812957157785
```
