## Supplementary material for "Simplified geometric representations of protein structures identify complementary interaction interfaces": PDB, PQR, mutation rate, and confusion matrix files of the protein docking benchmark 5.0.: 1HE1_hydropathy_diagnostic.txt

```
140
0.28112449799196787
0.10218978102189781
0.14989293361884368
```
