## Supplementary material for "Simplified geometric representations of protein structures identify complementary interaction interfaces": PDB, PQR, mutation rate, and confusion matrix files of the protein docking benchmark 5.0.: 1HE8_charge_diagnostic.txt

```
235
0.15054452274183217
0.2175925925925926
0.17796289284361988
```
