## Supplementary material for "Simplified geometric representations of protein structures identify complementary interaction interfaces": PDB, PQR, mutation rate, and confusion matrix files of the protein docking benchmark 5.0.: 1HE8_mutrate_diagnostic.txt

```
264
0.20030349013657056
0.24444444444444444
0.2201834862385321
```
