## Supplementary material for "Simplified geometric representations of protein structures identify complementary interaction interfaces": PDB, PQR, mutation rate, and confusion matrix files of the protein docking benchmark 5.0.: 1I2M_charge_diagnostic.txt

```
279
0.31208053691275167
0.14307692307692307
0.19620253164556964
```
