## Supplementary material for "Simplified geometric representations of protein structures identify complementary interaction interfaces": PDB, PQR, mutation rate, and confusion matrix files of the protein docking benchmark 5.0.: 1IBR_hydropathy_diagnostic.txt

```
392
0.3726235741444867
0.1356401384083045
0.19888381532217148
```
