## Supplementary material for "Simplified geometric representations of protein structures identify complementary interaction interfaces": PDB, PQR, mutation rate, and confusion matrix files of the protein docking benchmark 5.0.: 1J2J_charge_diagnostic.txt

```
126
0.48091603053435117
0.16153846153846155
0.24184261036468332
```
