## Supplementary material for "Simplified geometric representations of protein structures identify complementary interaction interfaces": PDB, PQR, mutation rate, and confusion matrix files of the protein docking benchmark 5.0.: 1J2J_hydropathy_diagnostic.txt

```
70
0.29411764705882354
0.08974358974358974
0.13752455795677798
```
