## Supplementary material for "Simplified geometric representations of protein structures identify complementary interaction interfaces": PDB, PQR, mutation rate, and confusion matrix files of the protein docking benchmark 5.0.: 1JIW_hydropathy_diagnostic.txt

```
293
0.33872832369942196
0.263963963963964
0.29670886075949365
```
