## Supplementary material for "Simplified geometric representations of protein structures identify complementary interaction interfaces": PDB, PQR, mutation rate, and confusion matrix files of the protein docking benchmark 5.0.: 1JIW_mutrate_diagnostic.txt

```
381
0.4141304347826087
0.34324324324324323
0.3753694581280788
```
