## Supplementary material for "Simplified geometric representations of protein structures identify complementary interaction interfaces": PDB, PQR, mutation rate, and confusion matrix files of the protein docking benchmark 5.0.: 1JTG_hydropathy_diagnostic.txt

```
190
0.302066772655008
0.10857142857142857
0.15973097940311054
```
