## Supplementary material for "Simplified geometric representations of protein structures identify complementary interaction interfaces": PDB, PQR, mutation rate, and confusion matrix files of the protein docking benchmark 5.0.: 1JTG_mutrate_diagnostic.txt

```
286
0.38337801608579086
0.16342857142857142
0.22916666666666663
```
