## Supplementary material for "Simplified geometric representations of protein structures identify complementary interaction interfaces": PDB, PQR, mutation rate, and confusion matrix files of the protein docking benchmark 5.0.: 1KAC_charge_diagnostic.txt

```
190
0.35647279549718575
0.18095238095238095
0.24005053695514847
```
