## Supplementary material for "Simplified geometric representations of protein structures identify complementary interaction interfaces": PDB, PQR, mutation rate, and confusion matrix files of the protein docking benchmark 5.0.: 1KAC_hydropathy_diagnostic.txt

```
215
0.38669064748201437
0.20476190476190476
0.2677459526774595
```
