## Supplementary material for "Simplified geometric representations of protein structures identify complementary interaction interfaces": PDB, PQR, mutation rate, and confusion matrix files of the protein docking benchmark 5.0.: 1KAC_mutrate_diagnostic.txt

```
117
0.1640953716690042
0.11142857142857143
0.1327283040272263
```
