## Supplementary material for "Simplified geometric representations of protein structures identify complementary interaction interfaces": PDB, PQR, mutation rate, and confusion matrix files of the protein docking benchmark 5.0.: 1KTZ_charge_diagnostic.txt

```
112
0.2711864406779661
0.19649122807017544
0.22787385554425227
```
