## Supplementary material for "Simplified geometric representations of protein structures identify complementary interaction interfaces": PDB, PQR, mutation rate, and confusion matrix files of the protein docking benchmark 5.0.: 1KTZ_hydropathy_diagnostic.txt

```
110
0.27918781725888325
0.19298245614035087
0.22821576763485477
```
