## Supplementary material for "Simplified geometric representations of protein structures identify complementary interaction interfaces": PDB, PQR, mutation rate, and confusion matrix files of the protein docking benchmark 5.0.: 1KTZ_mutrate_diagnostic.txt

```
222
0.4879120879120879
0.3894736842105263
0.4331707317073171
```
