## Supplementary material for "Simplified geometric representations of protein structures identify complementary interaction interfaces": PDB, PQR, mutation rate, and confusion matrix files of the protein docking benchmark 5.0.: 1KXP_hydropathy_diagnostic.txt

```
359
0.25515280739161333
0.16318181818181818
0.19905738841142223
```
