## Supplementary material for "Simplified geometric representations of protein structures identify complementary interaction interfaces": PDB, PQR, mutation rate, and confusion matrix files of the protein docking benchmark 5.0.: 1KXQ_hydropathy_diagnostic.txt

```
149
0.19787516600265603
0.09933333333333333
0.1322680869951176
```
