## Supplementary material for "Simplified geometric representations of protein structures identify complementary interaction interfaces": PDB, PQR, mutation rate, and confusion matrix files of the protein docking benchmark 5.0.: 1KXQ_mutrate_diagnostic.txt

```
397
0.48951911220715166
0.26466666666666666
0.34357421029857205
```
