## Supplementary material for "Simplified geometric representations of protein structures identify complementary interaction interfaces": PDB, PQR, mutation rate, and confusion matrix files of the protein docking benchmark 5.0.: 1LFD_charge_diagnostic.txt

```
122
0.2766439909297052
0.17941176470588235
0.2176628010704728
```
