## Supplementary material for "Simplified geometric representations of protein structures identify complementary interaction interfaces": PDB, PQR, mutation rate, and confusion matrix files of the protein docking benchmark 5.0.: 1MAH_charge_diagnostic.txt

```
190
0.28106508875739644
0.15702479338842976
0.20148462354188756
```
