## Supplementary material for "Simplified geometric representations of protein structures identify complementary interaction interfaces": PDB, PQR, mutation rate, and confusion matrix files of the protein docking benchmark 5.0.: 1MQ8_charge_diagnostic.txt

```
176
0.2802547770700637
0.20952380952380953
0.23978201634877386
```
