## Supplementary material for "Simplified geometric representations of protein structures identify complementary interaction interfaces": PDB, PQR, mutation rate, and confusion matrix files of the protein docking benchmark 5.0.: 1MQ8_hydropathy_diagnostic.txt

```
9
0.01517706576728499
0.010714285714285714
0.012561060711793439
```
