## Supplementary material for "Simplified geometric representations of protein structures identify complementary interaction interfaces": PDB, PQR, mutation rate, and confusion matrix files of the protein docking benchmark 5.0.: 1NW9_hydropathy_diagnostic.txt

```
143
0.2423728813559322
0.12222222222222222
0.16249999999999998
```
