## Supplementary material for "Simplified geometric representations of protein structures identify complementary interaction interfaces": PDB, PQR, mutation rate, and confusion matrix files of the protein docking benchmark 5.0.: 1NW9_mutrate_diagnostic.txt

```
214
0.3787610619469027
0.1829059829059829
0.24668587896253605
```
