## Supplementary material for "Simplified geometric representations of protein structures identify complementary interaction interfaces": PDB, PQR, mutation rate, and confusion matrix files of the protein docking benchmark 5.0.: 1OPH_charge_diagnostic.txt

```
144
0.1342031686859273
0.12413793103448276
0.12897447380206
```
