## Supplementary material for "Simplified geometric representations of protein structures identify complementary interaction interfaces": PDB, PQR, mutation rate, and confusion matrix files of the protein docking benchmark 5.0.: 1OPH_hydropathy_diagnostic.txt

```
413
0.4013605442176871
0.3560344827586207
0.377341251713111
```
