## Supplementary material for "Simplified geometric representations of protein structures identify complementary interaction interfaces": PDB, PQR, mutation rate, and confusion matrix files of the protein docking benchmark 5.0.: 1OYV_hydropathy_diagnostic.txt

```
93
0.16666666666666666
0.054385964912280704
0.082010582010582
```
