## Supplementary material for "Simplified geometric representations of protein structures identify complementary interaction interfaces": PDB, PQR, mutation rate, and confusion matrix files of the protein docking benchmark 5.0.: 1OYV_mutrate_diagnostic.txt

```
390
0.6
0.22807017543859648
0.3305084745762712
```
