## Supplementary material for "Simplified geometric representations of protein structures identify complementary interaction interfaces": PDB, PQR, mutation rate, and confusion matrix files of the protein docking benchmark 5.0.: 1PXV_charge_diagnostic.txt

```
296
0.6004056795131846
0.21764705882352942
0.3194819212088505
```
