## Supplementary material for "Simplified geometric representations of protein structures identify complementary interaction interfaces": PDB, PQR, mutation rate, and confusion matrix files of the protein docking benchmark 5.0.: 1PXV_hydropathy_diagnostic.txt

```
194
0.32605042016806723
0.1426470588235294
0.19846547314578006
```
