## Supplementary material for "Simplified geometric representations of protein structures identify complementary interaction interfaces": PDB, PQR, mutation rate, and confusion matrix files of the protein docking benchmark 5.0.: 1R0R_charge_diagnostic.txt

```
113
0.24248927038626608
0.09112903225806451
0.1324736225087925
```
