## Supplementary material for "Simplified geometric representations of protein structures identify complementary interaction interfaces": PDB, PQR, mutation rate, and confusion matrix files of the protein docking benchmark 5.0.: 1S1Q_hydropathy_diagnostic.txt

```
49
0.1396011396011396
0.05903614457831325
0.0829805249788315
```
