## Supplementary material for "Simplified geometric representations of protein structures identify complementary interaction interfaces": PDB, PQR, mutation rate, and confusion matrix files of the protein docking benchmark 5.0.: 1SBB_hydropathy_diagnostic.txt

```
196
0.19047619047619047
0.2
0.1951219512195122
```
