## Supplementary material for "Simplified geometric representations of protein structures identify complementary interaction interfaces": PDB, PQR, mutation rate, and confusion matrix files of the protein docking benchmark 5.0.: 1T6B_charge_diagnostic.txt

```
158
0.11416184971098266
0.1305785123966942
0.1218195836545875
```
