## Supplementary material for "Simplified geometric representations of protein structures identify complementary interaction interfaces": PDB, PQR, mutation rate, and confusion matrix files of the protein docking benchmark 5.0.: 1TMQ_charge_diagnostic.txt

```
270
0.31105990783410137
0.17880794701986755
0.2270815811606392
```
