## Supplementary material for "Simplified geometric representations of protein structures identify complementary interaction interfaces": PDB, PQR, mutation rate, and confusion matrix files of the protein docking benchmark 5.0.: 1TMQ_hydropathy_diagnostic.txt

```
406
0.4921212121212121
0.26887417218543047
0.34775160599571736
```
