## Supplementary material for "Simplified geometric representations of protein structures identify complementary interaction interfaces": PDB, PQR, mutation rate, and confusion matrix files of the protein docking benchmark 5.0.: 1TMQ_mutrate_diagnostic.txt

```
437
0.4915635545556805
0.2894039735099338
0.36431846602751145
```
