## Supplementary material for "Simplified geometric representations of protein structures identify complementary interaction interfaces": PDB, PQR, mutation rate, and confusion matrix files of the protein docking benchmark 5.0.: 1UDI_charge_diagnostic.txt

```
293
0.5213523131672598
0.21231884057971015
0.30175077239958803
```
