## Supplementary material for "Simplified geometric representations of protein structures identify complementary interaction interfaces": PDB, PQR, mutation rate, and confusion matrix files of the protein docking benchmark 5.0.: 1UDI_hydropathy_diagnostic.txt

```
334
0.5566666666666666
0.24202898550724639
0.3373737373737374
```
