## Supplementary material for "Simplified geometric representations of protein structures identify complementary interaction interfaces": PDB, PQR, mutation rate, and confusion matrix files of the protein docking benchmark 5.0.: 1US7_hydropathy_diagnostic.txt

```
207
0.3165137614678899
0.207
0.2503022974607014
```
