## Supplementary material for "Simplified geometric representations of protein structures identify complementary interaction interfaces": PDB, PQR, mutation rate, and confusion matrix files of the protein docking benchmark 5.0.: 1WQ1_charge_diagnostic.txt

```
353
0.4062140391254315
0.18978494623655914
0.258702821546354
```
