## Supplementary material for "Simplified geometric representations of protein structures identify complementary interaction interfaces": PDB, PQR, mutation rate, and confusion matrix files of the protein docking benchmark 5.0.: 1XD3_charge_diagnostic.txt

```
164
0.42377260981912146
0.18222222222222223
0.25485625485625485
```
