## Supplementary material for "Simplified geometric representations of protein structures identify complementary interaction interfaces": PDB, PQR, mutation rate, and confusion matrix files of the protein docking benchmark 5.0.: 1Z0K_charge_diagnostic.txt

```
137
0.46440677966101696
0.15930232558139534
0.23722943722943723
```
