## Supplementary material for "Simplified geometric representations of protein structures identify complementary interaction interfaces": PDB, PQR, mutation rate, and confusion matrix files of the protein docking benchmark 5.0.: 2G77_mutrate_diagnostic.txt

```
518
0.592
0.3217391304347826
0.41690140845070417
```
