## Supplementary material for "Simplified geometric representations of protein structures identify complementary interaction interfaces": PDB, PQR, mutation rate, and confusion matrix files of the protein docking benchmark 5.0.: 2HLE_hydropathy_diagnostic.txt

```
287
0.40594059405940597
0.22598425196850394
0.2903388973191705
```
