## Supplementary material for "Simplified geometric representations of protein structures identify complementary interaction interfaces": PDB, PQR, mutation rate, and confusion matrix files of the protein docking benchmark 5.0.: 2HLE_mutrate_diagnostic.txt

```
304
0.5361552028218695
0.23937007874015748
0.33097441480675016
```
