## Supplementary material for "Simplified geometric representations of protein structures identify complementary interaction interfaces": PDB, PQR, mutation rate, and confusion matrix files of the protein docking benchmark 5.0.: 2I25_hydropathy_diagnostic.txt

```
190
0.41304347826086957
0.1919191919191919
0.2620689655172414
```
