## Supplementary material for "Simplified geometric representations of protein structures identify complementary interaction interfaces": PDB, PQR, mutation rate, and confusion matrix files of the protein docking benchmark 5.0.: 2O8V_charge_diagnostic.txt

```
150
0.27624309392265195
0.2459016393442623
0.26019080659150046
```
