## Supplementary material for "Simplified geometric representations of protein structures identify complementary interaction interfaces": PDB, PQR, mutation rate, and confusion matrix files of the protein docking benchmark 5.0.: 2PCC_hydropathy_diagnostic.txt

```
195
0.2785714285714286
0.19696969696969696
0.23076923076923075
```
