## Supplementary material for "Simplified geometric representations of protein structures identify complementary interaction interfaces": PDB, PQR, mutation rate, and confusion matrix files of the protein docking benchmark 5.0.: 3CPH_charge_diagnostic.txt

```
291
0.27953890489913547
0.2255813953488372
0.24967824967824967
```
