## Supplementary material for "Simplified geometric representations of protein structures identify complementary interaction interfaces": PDB, PQR, mutation rate, and confusion matrix files of the protein docking benchmark 5.0.: 1ACB_charge_diagnostic.txt

```
246
0.4606741573033708
0.21391304347826087
0.2921615201900237
```
