## Supplementary material for "Simplified geometric representations of protein structures identify complementary interaction interfaces": PDB, PQR, mutation rate, and confusion matrix files of the protein docking benchmark 5.0.: 1AK4_charge_diagnostic.txt

```
118
0.2062937062937063
0.1475
0.17201166180758015
```
