## Supplementary material for "Simplified geometric representations of protein structures identify complementary interaction interfaces": PDB, PQR, mutation rate, and confusion matrix files of the protein docking benchmark 5.0.: 1AY7_charge_diagnostic.txt

```
162
0.44751381215469616
0.1883720930232558
0.265139116202946
```
