## Supplementary material for "Simplified geometric representations of protein structures identify complementary interaction interfaces": PDB, PQR, mutation rate, and confusion matrix files of the protein docking benchmark 5.0.: 1B6C_charge_diagnostic.txt

```
267
0.3531746031746032
0.19777777777777777
0.2535612535612536
```
