## Supplementary material for "Simplified geometric representations of protein structures identify complementary interaction interfaces": PDB, PQR, mutation rate, and confusion matrix files of the protein docking benchmark 5.0.: 1EWY_charge_diagnostic.txt

```
174
0.2857142857142857
0.15818181818181817
0.20362785254534813
```
