## Supplementary material for "Simplified geometric representations of protein structures identify complementary interaction interfaces": PDB, PQR, mutation rate, and confusion matrix files of the protein docking benchmark 5.0.: 1F6M_charge_diagnostic.txt

```
261
0.4009216589861751
0.1851063829787234
0.2532751091703057
```
