## Supplementary material for "Simplified geometric representations of protein structures identify complementary interaction interfaces": PDB, PQR, mutation rate, and confusion matrix files of the protein docking benchmark 5.0.: 1F34_charge_diagnostic.txt

```
298
0.45426829268292684
0.1742690058479532
0.2519019442096365
```
