## Supplementary material for "Simplified geometric representations of protein structures identify complementary interaction interfaces": PDB, PQR, mutation rate, and confusion matrix files of the protein docking benchmark 5.0.: 1FFW_charge_diagnostic.txt

```
127
0.4261744966442953
0.17397260273972603
0.2470817120622568
```
