## Supplementary material for "Simplified geometric representations of protein structures identify complementary interaction interfaces": PDB, PQR, mutation rate, and confusion matrix files of the protein docking benchmark 5.0.: 1GCQ_charge_diagnostic.txt

```
156
0.37410071942446044
0.23283582089552238
0.28702851885924563
```
