## Supplementary material for "Simplified geometric representations of protein structures identify complementary interaction interfaces": PDB, PQR, mutation rate, and confusion matrix files of the protein docking benchmark 5.0.: 1GXD_charge_diagnostic.txt

```
133
0.18523676880222842
0.13434343434343435
0.1557377049180328
```
