## Supplementary material for "Simplified geometric representations of protein structures identify complementary interaction interfaces": PDB, PQR, mutation rate, and confusion matrix files of the protein docking benchmark 5.0.: 1H9D_charge_diagnostic.txt

```
370
0.7414829659318637
0.2605633802816901
0.38561750911933296
```
