## Supplementary material for "Simplified geometric representations of protein structures identify complementary interaction interfaces": PDB, PQR, mutation rate, and confusion matrix files of the protein docking benchmark 5.0.: 1HE1_charge_diagnostic.txt

```
286
0.4939550949913644
0.20875912408759123
0.29348383786557203
```
