## Supplementary material for "Simplified geometric representations of protein structures identify complementary interaction interfaces": PDB, PQR, mutation rate, and confusion matrix files of the protein docking benchmark 5.0.: 1IBR_charge_diagnostic.txt

```
562
0.49471830985915494
0.1944636678200692
0.2791852955787382
```
