## Supplementary material for "Simplified geometric representations of protein structures identify complementary interaction interfaces": PDB, PQR, mutation rate, and confusion matrix files of the protein docking benchmark 5.0.: 1JIW_charge_diagnostic.txt

```
220
0.2480270574971815
0.1981981981981982
0.2203304957436154
```
