## Supplementary material for "Simplified geometric representations of protein structures identify complementary interaction interfaces": PDB, PQR, mutation rate, and confusion matrix files of the protein docking benchmark 5.0.: 1JTG_charge_diagnostic.txt

```
318
0.43502051983584133
0.18171428571428572
0.25634824667472794
```
