## Supplementary material for "Simplified geometric representations of protein structures identify complementary interaction interfaces": PDB, PQR, mutation rate, and confusion matrix files of the protein docking benchmark 5.0.: 1KXP_charge_diagnostic.txt

```
467
0.2944514501891551
0.21227272727272728
0.2466983623877443
```
