## Supplementary material for "Simplified geometric representations of protein structures identify complementary interaction interfaces": PDB, PQR, mutation rate, and confusion matrix files of the protein docking benchmark 5.0.: 1KXQ_charge_diagnostic.txt

```
228
0.29765013054830286
0.152
0.20123565754633715
```
