## Supplementary material for "Simplified geometric representations of protein structures identify complementary interaction interfaces": PDB, PQR, mutation rate, and confusion matrix files of the protein docking benchmark 5.0.: 1M10_charge_diagnostic.txt

```
320
0.38004750593824227
0.17486338797814208
0.23952095808383234
```
