## Supplementary material for "Simplified geometric representations of protein structures identify complementary interaction interfaces": PDB, PQR, mutation rate, and confusion matrix files of the protein docking benchmark 5.0.: 1OC0_charge_diagnostic.txt

```
145
0.37084398976982097
0.17901234567901234
0.2414654454621149
```
