## Supplementary material for "Simplified geometric representations of protein structures identify complementary interaction interfaces": PDB, PQR, mutation rate, and confusion matrix files of the protein docking benchmark 5.0.: 1OYV_charge_diagnostic.txt

```
206
0.3759124087591241
0.12046783625730995
0.18246235606731623
```
