## Supplementary material for "Simplified geometric representations of protein structures identify complementary interaction interfaces": PDB, PQR, mutation rate, and confusion matrix files of the protein docking benchmark 5.0.: 1PPE_charge_diagnostic.txt

```
124
0.5486725663716814
0.10598290598290598
0.17765042979942694
```
