## Supplementary material for "Simplified geometric representations of protein structures identify complementary interaction interfaces": PDB, PQR, mutation rate, and confusion matrix files of the protein docking benchmark 5.0.: 1PVH_charge_diagnostic.txt

```
98
0.15580286168521462
0.12564102564102564
0.1391057487579844
```
