## Supplementary material for "Simplified geometric representations of protein structures identify complementary interaction interfaces": PDB, PQR, mutation rate, and confusion matrix files of the protein docking benchmark 5.0.: 1QA9_charge_diagnostic.txt

```
167
0.2650793650793651
0.21139240506329113
0.2352112676056338
```
