## Supplementary material for "Simplified geometric representations of protein structures identify complementary interaction interfaces": PDB, PQR, mutation rate, and confusion matrix files of the protein docking benchmark 5.0.: 1S1Q_charge_diagnostic.txt

```
210
0.4656319290465632
0.25301204819277107
0.32786885245901637
```
