## Supplementary material for "Simplified geometric representations of protein structures identify complementary interaction interfaces": PDB, PQR, mutation rate, and confusion matrix files of the protein docking benchmark 5.0.: 1SBB_charge_diagnostic.txt

```
303
0.3169456066945607
0.30918367346938774
0.3130165289256199
```
