## Supplementary material for "Simplified geometric representations of protein structures identify complementary interaction interfaces": PDB, PQR, mutation rate, and confusion matrix files of the protein docking benchmark 5.0.: 1US7_charge_diagnostic.txt

```
227
0.3795986622073579
0.227
0.28410513141426785
```
