## Supplementary material for "Simplified geometric representations of protein structures identify complementary interaction interfaces": PDB, PQR, mutation rate, and confusion matrix files of the protein docking benchmark 5.0.: 2FJU_charge_diagnostic.txt

```
111
0.08671875
0.115625
0.09910714285714287
```
