## Supplementary material for "Simplified geometric representations of protein structures identify complementary interaction interfaces": PDB, PQR, mutation rate, and confusion matrix files of the protein docking benchmark 5.0.: 2G77_charge_diagnostic.txt

```
239
0.2998745294855709
0.1484472049689441
0.19858745326132113
```
