## Supplementary material for "Simplified geometric representations of protein structures identify complementary interaction interfaces": PDB, PQR, mutation rate, and confusion matrix files of the protein docking benchmark 5.0.: 2HLE_charge_diagnostic.txt

```
173
0.32037037037037036
0.13622047244094487
0.1911602209944751
```
