## Supplementary material for "Simplified geometric representations of protein structures identify complementary interaction interfaces": PDB, PQR, mutation rate, and confusion matrix files of the protein docking benchmark 5.0.: 2I25_charge_diagnostic.txt

```
290
0.5482041587901701
0.29292929292929293
0.3818301514154049
```
