## Supplementary material for "Simplified geometric representations of protein structures identify complementary interaction interfaces": PDB, PQR, mutation rate, and confusion matrix files of the protein docking benchmark 5.0.: 2PCC_charge_diagnostic.txt

```
115
0.21821631878557876
0.11616161616161616
0.15161502966381016
```
