## Supplementary material for "Simplified geometric representations of protein structures identify complementary interaction interfaces": PDB, PQR, mutation rate, and confusion matrix files of the protein docking benchmark 5.0.: output.txt

```
1ACB_charge_diagnostic.txt 0.2921615201900237
1AK4_charge_diagnostic.txt 0.17201166180758015
1ATN_charge_diagnostic.txt 0.14151925078043706
1AVX_charge_diagnostic.txt 0.22188449848024314
1AY7_charge_diagnostic.txt 0.265139116202946
1B6C_charge_diagnostic.txt 0.2535612535612536
1BKD_charge_diagnostic.txt 0.31286894923258557
1BUH_charge_diagnostic.txt 0.23893183415319746
1BVN_charge_diagnostic.txt 0.11523352247926671
1CGI_charge_diagnostic.txt 0.25298329355608595
1CLV_charge_diagnostic.txt 0.1033868092691622
1D6R_charge_diagnostic.txt 0.2609802673456397
1DFJ_charge_diagnostic.txt 0.2215548882215549
1E6E_charge_diagnostic.txt 0.20522217132386622
1E96_charge_diagnostic.txt 0.244751049790042
1EAW_charge_diagnostic.txt 0.23897058823529413
1EFN_charge_diagnostic.txt 0.2737967914438503
1EWY_charge_diagnostic.txt 0.20362785254534813
1F34_charge_diagnostic.txt 0.2519019442096365
1F6M_charge_diagnostic.txt 0.2532751091703057
1FFW_charge_diagnostic.txt 0.2470817120622568
1FLE_charge_diagnostic.txt 0.25610561056105613
1FQJ_charge_diagnostic.txt 0.2591476538958244
1GCQ_charge_diagnostic.txt 0.28702851885924563
1GHQ_charge_diagnostic.txt 0.18908531898539588
1GL1_charge_diagnostic.txt 0.21771771771771775
1GLA_charge_diagnostic.txt 0.19989423585404548
1GPW_charge_diagnostic.txt 0.2528115159694107
1GRN_charge_diagnostic.txt 0.2702702702702703
1GXD_charge_diagnostic.txt 0.1557377049180328
1H1V_charge_diagnostic.txt 0.22054823184766686
1H9D_charge_diagnostic.txt 0.38561750911933296
1HE1_charge_diagnostic.txt 0.29348383786557203
1HE8_charge_diagnostic.txt 0.17796289284361988
1I2M_charge_diagnostic.txt 0.19620253164556964
1IBR_charge_diagnostic.txt 0.2791852955787382
1J2J_charge_diagnostic.txt 0.24184261036468332
1JIW_charge_diagnostic.txt 0.2203304957436154
1JTG_charge_diagnostic.txt 0.25634824667472794
1KAC_charge_diagnostic.txt 0.24005053695514847
1KTZ_charge_diagnostic.txt 0.22787385554425227
1KXP_charge_diagnostic.txt 0.2466983623877443
1KXQ_charge_diagnostic.txt 0.20123565754633715
1LFD_charge_diagnostic.txt 0.2176628010704728
1M10_charge_diagnostic.txt 0.23952095808383234
1MAH_charge_diagnostic.txt 0.20148462354188756
1MQ8_charge_diagnostic.txt 0.23978201634877386
1NW9_charge_diagnostic.txt 0.24167137210615472
1OC0_charge_diagnostic.txt 0.2414654454621149
1OPH_charge_diagnostic.txt 0.12897447380206
1OYV_charge_diagnostic.txt 0.18246235606731623
1PPE_charge_diagnostic.txt 0.17765042979942694
1PVH_charge_diagnostic.txt 0.1391057487579844
1PXV_charge_diagnostic.txt 0.3194819212088505
1QA9_charge_diagnostic.txt 0.2352112676056338
1R0R_charge_diagnostic.txt 0.1324736225087925
1S1Q_charge_diagnostic.txt 0.32786885245901637
1SBB_charge_diagnostic.txt 0.3130165289256199
1T6B_charge_diagnostic.txt 0.1218195836545875
1TMQ_charge_diagnostic.txt 0.2270815811606392
1UDI_charge_diagnostic.txt 0.30175077239958803
1US7_charge_diagnostic.txt 0.28410513141426785
1WQ1_charge_diagnostic.txt 0.258702821546354
1XD3_charge_diagnostic.txt 0.25485625485625485
1Z0K_charge_diagnostic.txt 0.23722943722943723
2FJU_charge_diagnostic.txt 0.09910714285714287
2G77_charge_diagnostic.txt 0.19858745326132113
2HLE_charge_diagnostic.txt 0.1911602209944751
2I25_charge_diagnostic.txt 0.3818301514154049
2O8V_charge_diagnostic.txt 0.26019080659150046
2PCC_charge_diagnostic.txt 0.15161502966381016
3CPH_charge_diagnostic.txt 0.24967824967824967
```
