## Supplementary material for "Simplified geometric representations of protein structures identify complementary interaction interfaces": PDB, PQR, mutation rate, and confusion matrix files of the protein docking benchmark 5.0.: 1AK4_hydropathy_diagnostic.txt

```
158
0.2633333333333333
0.1975
0.2257142857142857
```
