## Supplementary material for "Simplified geometric representations of protein structures identify complementary interaction interfaces": PDB, PQR, mutation rate, and confusion matrix files of the protein docking benchmark 5.0.: 1AVX_hydropathy_diagnostic.txt

```
99
0.1546875
0.07557251908396946
0.10153846153846154
```
