## Supplementary material for "Simplified geometric representations of protein structures identify complementary interaction interfaces": PDB, PQR, mutation rate, and confusion matrix files of the protein docking benchmark 5.0.: 1B6C_hydropathy_diagnostic.txt

```
105
0.15173410404624277
0.07777777777777778
0.10284035259549461
```
