## Supplementary material for "Simplified geometric representations of protein structures identify complementary interaction interfaces": PDB, PQR, mutation rate, and confusion matrix files of the protein docking benchmark 5.0.: 1BKD_hydropathy_diagnostic.txt

```
196
0.18181818181818182
0.08596491228070176
0.11673615247170938
```
