## Supplementary material for "Simplified geometric representations of protein structures identify complementary interaction interfaces": PDB, PQR, mutation rate, and confusion matrix files of the protein docking benchmark 5.0.: 1BVN_hydropathy_diagnostic.txt

```
247
0.41442953020134227
0.14702380952380953
0.2170474516695958
```
