## Supplementary material for "Simplified geometric representations of protein structures identify complementary interaction interfaces": PDB, PQR, mutation rate, and confusion matrix files of the protein docking benchmark 5.0.: 1CGI_hydropathy_diagnostic.txt

```
141
0.4246987951807229
0.1110236220472441
0.1760299625468165
```
