## Supplementary material for "Simplified geometric representations of protein structures identify complementary interaction interfaces": PDB, PQR, mutation rate, and confusion matrix files of the protein docking benchmark 5.0.: 1CLV_hydropathy_diagnostic.txt

```
109
0.39492753623188404
0.083206106870229
0.13745271122320302
```
