## Supplementary material for "Simplified geometric representations of protein structures identify complementary interaction interfaces": PDB, PQR, mutation rate, and confusion matrix files of the protein docking benchmark 5.0.: 1D6R_hydropathy_diagnostic.txt

```
148
0.3020408163265306
0.13097345132743363
0.18271604938271604
```
