## Supplementary material for "Simplified geometric representations of protein structures identify complementary interaction interfaces": PDB, PQR, mutation rate, and confusion matrix files of the protein docking benchmark 5.0.: 1E6E_hydropathy_diagnostic.txt

```
193
0.2964669738863287
0.14846153846153845
0.19784725781650436
```
