## Supplementary material for "Simplified geometric representations of protein structures identify complementary interaction interfaces": PDB, PQR, mutation rate, and confusion matrix files of the protein docking benchmark 5.0.: 1E96_hydropathy_diagnostic.txt

```
130
0.20186335403726707
0.13978494623655913
0.16518424396442183
```
