## Supplementary material for "Simplified geometric representations of protein structures identify complementary interaction interfaces": PDB, PQR, mutation rate, and confusion matrix files of the protein docking benchmark 5.0.: 1F34_hydropathy_diagnostic.txt

```
343
0.5301391035548686
0.20058479532163742
0.2910479422995333
```
