## Supplementary material for "Simplified geometric representations of protein structures identify complementary interaction interfaces": PDB, PQR, mutation rate, and confusion matrix files of the protein docking benchmark 5.0.: 1FFW_hydropathy_diagnostic.txt

```
107
0.2853333333333333
0.14657534246575343
0.19366515837104073
```
