## Supplementary material for "Simplified geometric representations of protein structures identify complementary interaction interfaces": PDB, PQR, mutation rate, and confusion matrix files of the protein docking benchmark 5.0.: 1FLE_hydropathy_diagnostic.txt

```
145
0.3877005347593583
0.12719298245614036
0.1915455746367239
```
