## Supplementary material for "Simplified geometric representations of protein structures identify complementary interaction interfaces": PDB, PQR, mutation rate, and confusion matrix files of the protein docking benchmark 5.0.: 1GCQ_hydropathy_diagnostic.txt

```
77
0.17225950782997762
0.11492537313432835
0.13786929274843332
```
