## Supplementary material for "Simplified geometric representations of protein structures identify complementary interaction interfaces": PDB, PQR, mutation rate, and confusion matrix files of the protein docking benchmark 5.0.: 1GHQ_hydropathy_diagnostic.txt

```
12
0.022684310018903593
0.01818181818181818
0.020185029436501262
```
