## Supplementary material for "Simplified geometric representations of protein structures identify complementary interaction interfaces": PDB, PQR, mutation rate, and confusion matrix files of the protein docking benchmark 5.0.: 1GLA_hydropathy_diagnostic.txt

```
297
0.29819277108433734
0.3061855670103093
0.3021363173957274
```
