## Supplementary material for "Simplified geometric representations of protein structures identify complementary interaction interfaces": PDB, PQR, mutation rate, and confusion matrix files of the protein docking benchmark 5.0.: 1H1V_hydropathy_diagnostic.txt

```
746
0.34778554778554777
0.2783582089552239
0.30922279792746116
```
