## Supplementary material for "Simplified geometric representations of protein structures identify complementary interaction interfaces": PDB, PQR, mutation rate, and confusion matrix files of the protein docking benchmark 5.0.: 1HE8_hydropathy_diagnostic.txt

```
126
0.09117221418234443
0.11666666666666667
0.1023558082859464
```
