## Supplementary material for "Simplified geometric representations of protein structures identify complementary interaction interfaces": PDB, PQR, mutation rate, and confusion matrix files of the protein docking benchmark 5.0.: 1I2M_hydropathy_diagnostic.txt

```
506
0.4737827715355805
0.2594871794871795
0.3353214049039098
```
