## Supplementary material for "Simplified geometric representations of protein structures identify complementary interaction interfaces": PDB, PQR, mutation rate, and confusion matrix files of the protein docking benchmark 5.0.: 1LFD_hydropathy_diagnostic.txt

```
155
0.32426778242677823
0.22794117647058823
0.2677029360967185
```
