## Supplementary material for "Simplified geometric representations of protein structures identify complementary interaction interfaces": PDB, PQR, mutation rate, and confusion matrix files of the protein docking benchmark 5.0.: 1M10_hydropathy_diagnostic.txt

```
503
0.55826859045505
0.2748633879781421
0.3683632369095569
```
