## Supplementary material for "Simplified geometric representations of protein structures identify complementary interaction interfaces": PDB, PQR, mutation rate, and confusion matrix files of the protein docking benchmark 5.0.: 1MAH_hydropathy_diagnostic.txt

```
93
0.22518159806295399
0.0768595041322314
0.11460258780036969
```
