## Supplementary material for "Simplified geometric representations of protein structures identify complementary interaction interfaces": PDB, PQR, mutation rate, and confusion matrix files of the protein docking benchmark 5.0.: 1OC0_hydropathy_diagnostic.txt

```
140
0.4444444444444444
0.1728395061728395
0.24888888888888888
```
