## Supplementary material for "Simplified geometric representations of protein structures identify complementary interaction interfaces": PDB, PQR, mutation rate, and confusion matrix files of the protein docking benchmark 5.0.: 1PPE_hydropathy_diagnostic.txt

```
76
0.26480836236933797
0.06495726495726496
0.10432395332875773
```
