## Supplementary material for "Simplified geometric representations of protein structures identify complementary interaction interfaces": PDB, PQR, mutation rate, and confusion matrix files of the protein docking benchmark 5.0.: 1QA9_hydropathy_diagnostic.txt

```
154
0.21568627450980393
0.1949367088607595
0.20478723404255317
```
