## Supplementary material for "Simplified geometric representations of protein structures identify complementary interaction interfaces": PDB, PQR, mutation rate, and confusion matrix files of the protein docking benchmark 5.0.: 1R0R_hydropathy_diagnostic.txt

```
221
0.48148148148148145
0.1782258064516129
0.26015303119482047
```
