## Supplementary material for "Simplified geometric representations of protein structures identify complementary interaction interfaces": PDB, PQR, mutation rate, and confusion matrix files of the protein docking benchmark 5.0.: 1T6B_hydropathy_diagnostic.txt

```
221
0.15105946684894053
0.18264462809917356
0.16535727646838758
```
