## Supplementary material for "Simplified geometric representations of protein structures identify complementary interaction interfaces": PDB, PQR, mutation rate, and confusion matrix files of the protein docking benchmark 5.0.: 1WQ1_hydropathy_diagnostic.txt

```
118
0.16666666666666666
0.06344086021505377
0.09190031152647976
```
