## Supplementary material for "Simplified geometric representations of protein structures identify complementary interaction interfaces": PDB, PQR, mutation rate, and confusion matrix files of the protein docking benchmark 5.0.: 1XD3_hydropathy_diagnostic.txt

```
204
0.5177664974619289
0.22666666666666666
0.31530139103554866
```
