## Supplementary material for "Simplified geometric representations of protein structures identify complementary interaction interfaces": PDB, PQR, mutation rate, and confusion matrix files of the protein docking benchmark 5.0.: 1Z0K_hydropathy_diagnostic.txt

```
56
0.18543046357615894
0.06511627906976744
0.0963855421686747
```
