## Supplementary material for "Simplified geometric representations of protein structures identify complementary interaction interfaces": PDB, PQR, mutation rate, and confusion matrix files of the protein docking benchmark 5.0.: 2G77_hydropathy_diagnostic.txt

```
206
0.22103004291845493
0.12795031055900621
0.16207710464201416
```
