## Supplementary material for "Simplified geometric representations of protein structures identify complementary interaction interfaces": PDB, PQR, mutation rate, and confusion matrix files of the protein docking benchmark 5.0.: 2O8V_hydropathy_diagnostic.txt

```
60
0.11428571428571428
0.09836065573770492
0.10572687224669604
```
