## Supplementary material for "Simplified geometric representations of protein structures identify complementary interaction interfaces": PDB, PQR, mutation rate, and confusion matrix files of the protein docking benchmark 5.0.: 3CPH_hydropathy_diagnostic.txt

```
156
0.15885947046843177
0.12093023255813953
0.13732394366197181
```
