## Supplementary material for "Simplified geometric representations of protein structures identify complementary interaction interfaces": PDB, PQR, mutation rate, and confusion matrix files of the protein docking benchmark 5.0.: output.txt

```
1ACB_hydropathy_diagnostic.txt 0.28344532681734885
1AK4_hydropathy_diagnostic.txt 0.2257142857142857
1ATN_hydropathy_diagnostic.txt 0.4847250509164969
1AVX_hydropathy_diagnostic.txt 0.10153846153846154
1AY7_hydropathy_diagnostic.txt 0.2602854743912678
1B6C_hydropathy_diagnostic.txt 0.10284035259549461
1BKD_hydropathy_diagnostic.txt 0.11673615247170938
1BUH_hydropathy_diagnostic.txt 0.22962962962962963
1BVN_hydropathy_diagnostic.txt 0.2170474516695958
1CGI_hydropathy_diagnostic.txt 0.1760299625468165
1CLV_hydropathy_diagnostic.txt 0.13745271122320302
1D6R_hydropathy_diagnostic.txt 0.18271604938271604
1DFJ_hydropathy_diagnostic.txt 0.2680143462667101
1E6E_hydropathy_diagnostic.txt 0.19784725781650436
1E96_hydropathy_diagnostic.txt 0.16518424396442183
1EAW_hydropathy_diagnostic.txt 0.18315918869084202
1EFN_hydropathy_diagnostic.txt 0.212253829321663
1EWY_hydropathy_diagnostic.txt 0.21393841166936792
1F34_hydropathy_diagnostic.txt 0.2910479422995333
1F6M_hydropathy_diagnostic.txt 0.23512476007677544
1FFW_hydropathy_diagnostic.txt 0.19366515837104073
1FLE_hydropathy_diagnostic.txt 0.1915455746367239
1FQJ_hydropathy_diagnostic.txt 0.31180968564146133
1GCQ_hydropathy_diagnostic.txt 0.13786929274843332
1GHQ_hydropathy_diagnostic.txt 0.020185029436501262
1GL1_hydropathy_diagnostic.txt 0.23744292237442918
1GLA_hydropathy_diagnostic.txt 0.3021363173957274
1GPW_hydropathy_diagnostic.txt 0.18410768562744248
1GRN_hydropathy_diagnostic.txt 0.1014344262295082
1GXD_hydropathy_diagnostic.txt 0.1354916067146283
1H1V_hydropathy_diagnostic.txt 0.30922279792746116
1H9D_hydropathy_diagnostic.txt 0.32008260196179655
1HE1_hydropathy_diagnostic.txt 0.14989293361884368
1HE8_hydropathy_diagnostic.txt 0.1023558082859464
1I2M_hydropathy_diagnostic.txt 0.3353214049039098
1IBR_hydropathy_diagnostic.txt 0.19888381532217148
1J2J_hydropathy_diagnostic.txt 0.13752455795677798
1JIW_hydropathy_diagnostic.txt 0.29670886075949365
1JTG_hydropathy_diagnostic.txt 0.15973097940311054
1KAC_hydropathy_diagnostic.txt 0.2677459526774595
1KTZ_hydropathy_diagnostic.txt 0.22821576763485477
1KXP_hydropathy_diagnostic.txt 0.19905738841142223
1KXQ_hydropathy_diagnostic.txt 0.1322680869951176
1LFD_hydropathy_diagnostic.txt 0.2677029360967185
1M10_hydropathy_diagnostic.txt 0.3683632369095569
1MAH_hydropathy_diagnostic.txt 0.11460258780036969
1MQ8_hydropathy_diagnostic.txt 0.012561060711793439
1NW9_hydropathy_diagnostic.txt 0.16249999999999998
1OC0_hydropathy_diagnostic.txt 0.24888888888888888
1OPH_hydropathy_diagnostic.txt 0.377341251713111
1OYV_hydropathy_diagnostic.txt 0.082010582010582
1PPE_hydropathy_diagnostic.txt 0.10432395332875773
1PXV_hydropathy_diagnostic.txt 0.19846547314578006
1QA9_hydropathy_diagnostic.txt 0.20478723404255317
1R0R_hydropathy_diagnostic.txt 0.26015303119482047
1S1Q_hydropathy_diagnostic.txt 0.0829805249788315
1SBB_hydropathy_diagnostic.txt 0.1951219512195122
1T6B_hydropathy_diagnostic.txt 0.16535727646838758
1TMQ_hydropathy_diagnostic.txt 0.34775160599571736
1UDI_hydropathy_diagnostic.txt 0.3373737373737374
1US7_hydropathy_diagnostic.txt 0.2503022974607014
1WQ1_hydropathy_diagnostic.txt 0.09190031152647976
1XD3_hydropathy_diagnostic.txt 0.31530139103554866
1Z0K_hydropathy_diagnostic.txt 0.0963855421686747
2G77_hydropathy_diagnostic.txt 0.16207710464201416
2HLE_hydropathy_diagnostic.txt 0.2903388973191705
2I25_hydropathy_diagnostic.txt 0.2620689655172414
2O8V_hydropathy_diagnostic.txt 0.10572687224669604
2PCC_hydropathy_diagnostic.txt 0.23076923076923075
3CPH_hydropathy_diagnostic.txt 0.13732394366197181
```
