## Supplementary material for "Simplified geometric representations of protein structures identify complementary interaction interfaces": PDB, PQR, mutation rate, and confusion matrix files of the protein docking benchmark 5.0.: 1AVX_mutrate_diagnostic.txt

```
194
0.3201320132013201
0.1480916030534351
0.20250521920668058
```
