## Supplementary material for "Simplified geometric representations of protein structures identify complementary interaction interfaces": PDB, PQR, mutation rate, and confusion matrix files of the protein docking benchmark 5.0.: 1AY7_mutrate_diagnostic.txt

```
355
0.8392434988179669
0.4127906976744186
0.5533904910366328
```
