## Supplementary material for "Simplified geometric representations of protein structures identify complementary interaction interfaces": PDB, PQR, mutation rate, and confusion matrix files of the protein docking benchmark 5.0.: 1B6C_mutrate_diagnostic.txt

```
278
0.31096196868008946
0.20592592592592593
0.24777183600713013
```
