## Supplementary material for "Simplified geometric representations of protein structures identify complementary interaction interfaces": PDB, PQR, mutation rate, and confusion matrix files of the protein docking benchmark 5.0.: 1CGI_mutrate_diagnostic.txt

```
232
0.4435946462715105
0.1826771653543307
0.2587841606246514
```
