## Supplementary material for "Simplified geometric representations of protein structures identify complementary interaction interfaces": PDB, PQR, mutation rate, and confusion matrix files of the protein docking benchmark 5.0.: 1D6R_mutrate_diagnostic.txt

```
275
0.6740196078431373
0.24336283185840707
0.3576072821846554
```
