## Supplementary material for "Simplified geometric representations of protein structures identify complementary interaction interfaces": PDB, PQR, mutation rate, and confusion matrix files of the protein docking benchmark 5.0.: 1E6E_mutrate_diagnostic.txt

```
354
0.36645962732919257
0.2723076923076923
0.31244483671668144
```
