## Supplementary material for "Simplified geometric representations of protein structures identify complementary interaction interfaces": PDB, PQR, mutation rate, and confusion matrix files of the protein docking benchmark 5.0.: 1EFN_mutrate_diagnostic.txt

```
215
0.7363013698630136
0.3359375
0.4613733905579399
```
