## Supplementary material for "Simplified geometric representations of protein structures identify complementary interaction interfaces": PDB, PQR, mutation rate, and confusion matrix files of the protein docking benchmark 5.0.: 1F6M_mutrate_diagnostic.txt

```
559
0.6783980582524272
0.3964539007092199
0.5004476275738586
```
