## Supplementary material for "Simplified geometric representations of protein structures identify complementary interaction interfaces": PDB, PQR, mutation rate, and confusion matrix files of the protein docking benchmark 5.0.: 1F34_mutrate_diagnostic.txt

```
262
0.3447368421052632
0.15321637426900586
0.21214574898785427
```
