## Supplementary material for "Simplified geometric representations of protein structures identify complementary interaction interfaces": PDB, PQR, mutation rate, and confusion matrix files of the protein docking benchmark 5.0.: 1GHQ_mutrate_diagnostic.txt

```
25
0.034340659340659344
0.03787878787878788
0.03602305475504323
```
