## Supplementary material for "Simplified geometric representations of protein structures identify complementary interaction interfaces": PDB, PQR, mutation rate, and confusion matrix files of the protein docking benchmark 5.0.: 1GPW_mutrate_diagnostic.txt

```
357
0.43272727272727274
0.2395973154362416
0.30842332613390927
```
