## Supplementary material for "Simplified geometric representations of protein structures identify complementary interaction interfaces": PDB, PQR, mutation rate, and confusion matrix files of the protein docking benchmark 5.0.: 1HE1_mutrate_diagnostic.txt

```
526
0.719562243502052
0.38394160583941606
0.5007139457401236
```
