## Supplementary material for "Simplified geometric representations of protein structures identify complementary interaction interfaces": PDB, PQR, mutation rate, and confusion matrix files of the protein docking benchmark 5.0.: 1I2M_mutrate_diagnostic.txt

```
674
0.6726546906187625
0.34564102564102567
0.456639566395664
```
