## Supplementary material for "Simplified geometric representations of protein structures identify complementary interaction interfaces": PDB, PQR, mutation rate, and confusion matrix files of the protein docking benchmark 5.0.: 1IBR_mutrate_diagnostic.txt

```
802
0.6639072847682119
0.2775086505190311
0.39141044411908243
```
