## Supplementary material for "Simplified geometric representations of protein structures identify complementary interaction interfaces": PDB, PQR, mutation rate, and confusion matrix files of the protein docking benchmark 5.0.: 1J2J_mutrate_diagnostic.txt

```
288
0.8571428571428571
0.36923076923076925
0.5161290322580645
```
