## Supplementary material for "Simplified geometric representations of protein structures identify complementary interaction interfaces": PDB, PQR, mutation rate, and confusion matrix files of the protein docking benchmark 5.0.: 1KXP_mutrate_diagnostic.txt

```
443
0.21941555225359088
0.20136363636363636
0.2100023702299123
```
