## Supplementary material for "Simplified geometric representations of protein structures identify complementary interaction interfaces": PDB, PQR, mutation rate, and confusion matrix files of the protein docking benchmark 5.0.: 1LFD_mutrate_diagnostic.txt

```
270
0.5465587044534413
0.39705882352941174
0.45996592844974443
```
