## Supplementary material for "Simplified geometric representations of protein structures identify complementary interaction interfaces": PDB, PQR, mutation rate, and confusion matrix files of the protein docking benchmark 5.0.: 1OC0_mutrate_diagnostic.txt

```
100
0.25
0.12345679012345678
0.1652892561983471
```
