## Supplementary material for "Simplified geometric representations of protein structures identify complementary interaction interfaces": PDB, PQR, mutation rate, and confusion matrix files of the protein docking benchmark 5.0.: 1OPH_mutrate_diagnostic.txt

```
71
0.06580166821130677
0.061206896551724135
0.06342117016525234
```
