## Supplementary material for "Simplified geometric representations of protein structures identify complementary interaction interfaces": PDB, PQR, mutation rate, and confusion matrix files of the protein docking benchmark 5.0.: 1PVH_mutrate_diagnostic.txt

```
142
0.1632183908045977
0.18205128205128204
0.17212121212121215
```
