## Supplementary material for "Simplified geometric representations of protein structures identify complementary interaction interfaces": PDB, PQR, mutation rate, and confusion matrix files of the protein docking benchmark 5.0.: 1R0R_mutrate_diagnostic.txt

```
284
0.5062388591800356
0.22903225806451613
0.31538034425319267
```
