## Supplementary material for "Simplified geometric representations of protein structures identify complementary interaction interfaces": PDB, PQR, mutation rate, and confusion matrix files of the protein docking benchmark 5.0.: 1S1Q_mutrate_diagnostic.txt

```
375
0.7485029940119761
0.45180722891566266
0.5634861006761833
```
