## Supplementary material for "Simplified geometric representations of protein structures identify complementary interaction interfaces": PDB, PQR, mutation rate, and confusion matrix files of the protein docking benchmark 5.0.: 1T6B_mutrate_diagnostic.txt

```
262
0.17466666666666666
0.21652892561983472
0.1933579335793358
```
