## Supplementary material for "Simplified geometric representations of protein structures identify complementary interaction interfaces": PDB, PQR, mutation rate, and confusion matrix files of the protein docking benchmark 5.0.: 1US7_mutrate_diagnostic.txt

```
464
0.6178428761651131
0.464
0.5299828669331811
```
