## Supplementary material for "Simplified geometric representations of protein structures identify complementary interaction interfaces": PDB, PQR, mutation rate, and confusion matrix files of the protein docking benchmark 5.0.: 1WQ1_mutrate_diagnostic.txt

```
629
0.6705756929637526
0.3381720430107527
0.4496068620443174
```
