## Supplementary material for "Simplified geometric representations of protein structures identify complementary interaction interfaces": PDB, PQR, mutation rate, and confusion matrix files of the protein docking benchmark 5.0.: 1XD3_mutrate_diagnostic.txt

```
290
0.7474226804123711
0.32222222222222224
0.4503105590062112
```
