## Supplementary material for "Simplified geometric representations of protein structures identify complementary interaction interfaces": PDB, PQR, mutation rate, and confusion matrix files of the protein docking benchmark 5.0.: 1Z0K_mutrate_diagnostic.txt

```
278
0.8580246913580247
0.32325581395348835
0.4695945945945945
```
