## Supplementary material for "Simplified geometric representations of protein structures identify complementary interaction interfaces": PDB, PQR, mutation rate, and confusion matrix files of the protein docking benchmark 5.0.: 2FJU_mutrate_diagnostic.txt

```
240
0.18362662586074982
0.25
0.211733568592854
```
