## Supplementary material for "Simplified geometric representations of protein structures identify complementary interaction interfaces": PDB, PQR, mutation rate, and confusion matrix files of the protein docking benchmark 5.0.: 2I25_mutrate_diagnostic.txt

```
128
0.2318840579710145
0.1292929292929293
0.16601815823605706
```
