## Supplementary material for "Simplified geometric representations of protein structures identify complementary interaction interfaces": PDB, PQR, mutation rate, and confusion matrix files of the protein docking benchmark 5.0.: 2O8V_mutrate_diagnostic.txt

```
297
0.5572232645403377
0.48688524590163934
0.5196850393700787
```
