## Supplementary material for "Simplified geometric representations of protein structures identify complementary interaction interfaces": PDB, PQR, mutation rate, and confusion matrix files of the protein docking benchmark 5.0.: 2PCC_mutrate_diagnostic.txt

```
310
0.43661971830985913
0.31313131313131315
0.3647058823529412
```
