## Supplementary material for "Simplified geometric representations of protein structures identify complementary interaction interfaces": PDB, PQR, mutation rate, and confusion matrix files of the protein docking benchmark 5.0.: 3CPH_mutrate_diagnostic.txt

```
704
0.5333333333333333
0.5457364341085271
0.539463601532567
```
