## Supplementary material for "Simplified geometric representations of protein structures identify complementary interaction interfaces": PDB, PQR, mutation rate, and confusion matrix files of the protein docking benchmark 5.0.: output.txt

```
1ACB_mutrate_diagnostic.txt 0.326972010178117
1AVX_mutrate_diagnostic.txt 0.20250521920668058
1AY7_mutrate_diagnostic.txt 0.5533904910366328
1B6C_mutrate_diagnostic.txt 0.24777183600713013
1BKD_mutrate_diagnostic.txt 0.523148148148148
1BUH_mutrate_diagnostic.txt 0.3417813178855902
1CGI_mutrate_diagnostic.txt 0.2587841606246514
1D6R_mutrate_diagnostic.txt 0.3576072821846554
1DFJ_mutrate_diagnostic.txt 0.10488364470665354
1E6E_mutrate_diagnostic.txt 0.31244483671668144
1E96_mutrate_diagnostic.txt 0.5287623474723998
1EAW_mutrate_diagnostic.txt 0.37410071942446044
1EFN_mutrate_diagnostic.txt 0.4613733905579399
1EWY_mutrate_diagnostic.txt 0.37586024351508734
1F34_mutrate_diagnostic.txt 0.21214574898785427
1F6M_mutrate_diagnostic.txt 0.5004476275738586
1FLE_mutrate_diagnostic.txt 0.2849936948297604
1FQJ_mutrate_diagnostic.txt 0.5133980582524271
1GCQ_mutrate_diagnostic.txt 0.18711018711018712
1GHQ_mutrate_diagnostic.txt 0.03602305475504323
1GL1_mutrate_diagnostic.txt 0.2813186813186813
1GLA_mutrate_diagnostic.txt 0.19709056780854062
1GPW_mutrate_diagnostic.txt 0.30842332613390927
1GXD_mutrate_diagnostic.txt 0.14772727272727273
1H9D_mutrate_diagnostic.txt 0.33646812957157785
1HE1_mutrate_diagnostic.txt 0.5007139457401236
1HE8_mutrate_diagnostic.txt 0.2201834862385321
1I2M_mutrate_diagnostic.txt 0.456639566395664
1IBR_mutrate_diagnostic.txt 0.39141044411908243
1J2J_mutrate_diagnostic.txt 0.5161290322580645
1JIW_mutrate_diagnostic.txt 0.3753694581280788
1JTG_mutrate_diagnostic.txt 0.22916666666666663
1KAC_mutrate_diagnostic.txt 0.1327283040272263
1KTZ_mutrate_diagnostic.txt 0.4331707317073171
1KXP_mutrate_diagnostic.txt 0.2100023702299123
1KXQ_mutrate_diagnostic.txt 0.34357421029857205
1LFD_mutrate_diagnostic.txt 0.45996592844974443
1NW9_mutrate_diagnostic.txt 0.24668587896253605
1OC0_mutrate_diagnostic.txt 0.1652892561983471
1OPH_mutrate_diagnostic.txt 0.06342117016525234
1OYV_mutrate_diagnostic.txt 0.3305084745762712
1PVH_mutrate_diagnostic.txt 0.17212121212121215
1R0R_mutrate_diagnostic.txt 0.31538034425319267
1S1Q_mutrate_diagnostic.txt 0.5634861006761833
1T6B_mutrate_diagnostic.txt 0.1933579335793358
1TMQ_mutrate_diagnostic.txt 0.36431846602751145
1US7_mutrate_diagnostic.txt 0.5299828669331811
1WQ1_mutrate_diagnostic.txt 0.4496068620443174
1XD3_mutrate_diagnostic.txt 0.4503105590062112
1Z0K_mutrate_diagnostic.txt 0.4695945945945945
2FJU_mutrate_diagnostic.txt 0.211733568592854
2G77_mutrate_diagnostic.txt 0.41690140845070417
2HLE_mutrate_diagnostic.txt 0.33097441480675016
2I25_mutrate_diagnostic.txt 0.16601815823605706
2O8V_mutrate_diagnostic.txt 0.5196850393700787
2PCC_mutrate_diagnostic.txt 0.3647058823529412
3CPH_mutrate_diagnostic.txt 0.539463601532567
```
