## Supplementary material for "Simplified geometric representations of protein structures identify complementary interaction interfaces": PDB, PQR, mutation rate, and confusion matrix files of the protein docking benchmark 5.0.: nohup.out (part 1 of 2)

```
/home/cns-mccafferty/anaconda3/lib/python3.7/site-packages/sklearn/cluster/k_means_.py:971: RuntimeWarning: Explicit initial center position passed: performing only one init in k-means instead of n_init=10
  return_n_iter=True)
/home/cns-mccafferty/anaconda3/lib/python3.7/site-packages/sklearn/cluster/k_means_.py:971: RuntimeWarning: Explicit initial center position passed: performing only one init in k-means instead of n_init=10
  return_n_iter=True)
/home/cns-mccafferty/anaconda3/lib/python3.7/site-packages/numpy/core/fromnumeric.py:3118: RuntimeWarning: Mean of empty slice.
  out=out, **kwargs)
/home/cns-mccafferty/anaconda3/lib/python3.7/site-packages/numpy/core/_methods.py:85: RuntimeWarning: invalid value encountered in double_scalars
  ret = ret.dtype.type(ret / rcount)
PDB/PQR file is being parsed...
Parsing atomic data...
centroids : 
[[49.52625329 42.44766063 20.27971538]
 [32.17646778 43.82053437 25.97368459]
 [36.48516345 44.02225716  9.68642066]
 [52.44829155 37.19357576 33.99896971]
 [36.66336746 45.68204201 39.2004908 ]
 [47.43314342 37.74650537  7.79094978]]
labels : 
[0 3 3 ... 2 2 2]
Cluster 0 contains 383 samples
Cluster 1 contains 466 samples
Cluster 2 contains 416 samples
Cluster 3 contains 264 samples
Cluster 4 contains 381 samples
Cluster 5 contains 279 samples
PDB/PQR file is being parsed...
Parsing atomic data...
centroids : 
[[32.51232419 61.04813904 49.97614993]
 [12.15213669 52.95723793 46.63534685]
 [17.58227734 68.11280387 54.53755186]
 [26.62910351 44.03792306 55.40469231]
 [17.96390332 52.57816292 63.15458766]
 [20.80395607 61.40663517 39.23314872]]
labels : 
[2 2 2 ... 2 2 2]
Cluster 0 contains 367 samples
Cluster 1 contains 396 samples
Cluster 2 contains 357 samples
Cluster 3 contains 376 samples
Cluster 4 contains 393 samples
Cluster 5 contains 296 samples
PDB/PQR file is being parsed...
PDB/PQR file is being parsed...
Indentifying minimum correlation and mapping correlation back to cube faces...
Matrix 1 has constraints  ( 1 : 6 , 1 : 5 )
Matrix 2 has constraints  ( 0 : 5 , 0 : 4 )
Returning the atomic coordinate list
Returning the atomic coordinate list
Indentifying minimum correlation and mapping correlation back to cube faces...
Matrix 1 has constraints  ( 0 : 6 , 0 : 5 )
Matrix 2 has constraints  ( 0 : 6 , 0 : 5 )
Returning the atomic coordinate list
Returning the atomic coordinate list
Indentifying minimum correlation and mapping correlation back to cube faces...
Matrix 1 has constraints  ( 0 : 5 , 0 : 5 )
Matrix 2 has constraints  ( 1 : 6 , 0 : 5 )
Returning the atomic coordinate list
Returning the atomic coordinate list
Indentifying minimum correlation and mapping correlation back to cube faces...
Matrix 1 has constraints  ( 0 : 4 , 1 : 5 )
Matrix 2 has constraints  ( 2 : 6 , 0 : 4 )
Returning the atomic coordinate list
Returning the atomic coordinate list
Indentifying minimum correlation and mapping correlation back to cube faces...
Matrix 1 has constraints  ( 0 : 4 , 2 : 5 )
Matrix 2 has constraints  ( 0 : 4 , 0 : 3 )
Returning the atomic coordinate list
Returning the atomic coordinate list
Indentifying minimum correlation and mapping correlation back to cube faces...
Matrix 1 has constraints  ( 1 : 6 , 0 : 5 )
Matrix 2 has constraints  ( 0 : 5 , 0 : 5 )
Returning the atomic coordinate list
Returning the atomic coordinate list
Indentifying minimum correlation and mapping correlation back to cube faces...
Matrix 1 has constraints  ( 2 : 5 , 0 : 5 )
Matrix 2 has constraints  ( 0 : 3 , 0 : 5 )
Returning the atomic coordinate list
Returning the atomic coordinate list
Indentifying minimum correlation and mapping correlation back to cube faces...
Matrix 1 has constraints  ( 0 : 5 , 1 : 5 )
Matrix 2 has constraints  ( 0 : 5 , 0 : 4 )
Returning the atomic coordinate list
Returning the atomic coordinate list
Indentifying minimum correlation and mapping correlation back to cube faces...
Matrix 1 has constraints  ( 0 : 5 , 0 : 5 )
Matrix 2 has constraints  ( 2 : 7 , 1 : 6 )
Returning the atomic coordinate list
Returning the atomic coordinate list
Indentifying minimum correlation and mapping correlation back to cube faces...
Matrix 1 has constraints  ( 0 : 4 , 0 : 5 )
Matrix 2 has constraints  ( 1 : 5 , 1 : 6 )
Returning the atomic coordinate list
Returning the atomic coordinate list
/home/cns-mccafferty/anaconda3/lib/python3.7/site-packages/sklearn/cluster/k_means_.py:971: RuntimeWarning: Explicit initial center position passed: performing only one init in k-means instead of n_init=10
  return_n_iter=True)
/home/cns-mccafferty/anaconda3/lib/python3.7/site-packages/sklearn/cluster/k_means_.py:971: RuntimeWarning: Explicit initial center position passed: performing only one init in k-means instead of n_init=10
  return_n_iter=True)
/home/cns-mccafferty/anaconda3/lib/python3.7/site-packages/numpy/core/fromnumeric.py:3118: RuntimeWarning: Mean of empty slice.
  out=out, **kwargs)
/home/cns-mccafferty/anaconda3/lib/python3.7/site-packages/numpy/core/_methods.py:85: RuntimeWarning: invalid value encountered in double_scalars
  ret = ret.dtype.type(ret / rcount)
PDB/PQR file is being parsed...
Parsing atomic data...
centroids : 
[[49.52625329 42.44766063 20.27971538]
 [32.17646778 43.82053437 25.97368459]
 [36.48516345 44.02225716  9.68642066]
 [52.44829155 37.19357576 33.99896971]
 [36.66336746 45.68204201 39.2004908 ]
 [47.43314342 37.74650537  7.79094978]]
labels : 
[0 3 3 ... 2 2 2]
Cluster 0 contains 383 samples
Cluster 1 contains 466 samples
Cluster 2 contains 416 samples
Cluster 3 contains 264 samples
Cluster 4 contains 381 samples
Cluster 5 contains 279 samples
PDB/PQR file is being parsed...
Parsing atomic data...
centroids : 
[[32.51232419 61.04813904 49.97614993]
 [12.15213669 52.95723793 46.63534685]
 [17.58227734 68.11280387 54.53755186]
 [26.62910351 44.03792306 55.40469231]
 [17.96390332 52.57816292 63.15458766]
 [20.80395607 61.40663517 39.23314872]]
labels : 
[2 2 2 ... 2 2 2]
Cluster 0 contains 367 samples
Cluster 1 contains 396 samples
Cluster 2 contains 357 samples
Cluster 3 contains 376 samples
Cluster 4 contains 393 samples
Cluster 5 contains 296 samples
PDB/PQR file is being parsed...
PDB/PQR file is being parsed...
Indentifying minimum correlation and mapping correlation back to cube faces...
Matrix 1 has constraints  ( 0 : 5 , 0 : 5 )
Matrix 2 has constraints  ( 0 : 5 , 0 : 5 )
Returning the atomic coordinate list
Returning the atomic coordinate list
Indentifying minimum correlation and mapping correlation back to cube faces...
Matrix 1 has constraints  ( 0 : 5 , 0 : 5 )
Matrix 2 has constraints  ( 0 : 5 , 0 : 5 )
Returning the atomic coordinate list
Returning the atomic coordinate list
Indentifying minimum correlation and mapping correlation back to cube faces...
Matrix 1 has constraints  ( 0 : 5 , 0 : 5 )
Matrix 2 has constraints  ( 1 : 6 , 0 : 5 )
Returning the atomic coordinate list
Returning the atomic coordinate list
Indentifying minimum correlation and mapping correlation back to cube faces...
Matrix 1 has constraints  ( 0 : 5 , 0 : 5 )
Matrix 2 has constraints  ( 1 : 6 , 1 : 6 )
Returning the atomic coordinate list
Returning the atomic coordinate list
Indentifying minimum correlation and mapping correlation back to cube faces...
Matrix 1 has constraints  ( 0 : 5 , 0 : 5 )
Matrix 2 has constraints  ( 0 : 5 , 0 : 5 )
Returning the atomic coordinate list
Returning the atomic coordinate list
Indentifying minimum correlation and mapping correlation back to cube faces...
Matrix 1 has constraints  ( 0 : 5 , 0 : 4 )
Matrix 2 has constraints  ( 0 : 5 , 1 : 5 )
Returning the atomic coordinate list
Returning the atomic coordinate list
Indentifying minimum correlation and mapping correlation back to cube faces...
Matrix 1 has constraints  ( 1 : 6 , 0 : 5 )
Matrix 2 has constraints  ( 0 : 5 , 0 : 5 )
Returning the atomic coordinate list
Returning the atomic coordinate list
Indentifying minimum correlation and mapping correlation back to cube faces...
Matrix 1 has constraints  ( 0 : 6 , 0 : 5 )
Matrix 2 has constraints  ( 1 : 7 , 0 : 5 )
Returning the atomic coordinate list
Returning the atomic coordinate list
Indentifying minimum correlation and mapping correlation back to cube faces...
Matrix 1 has constraints  ( 1 : 6 , 0 : 5 )
Matrix 2 has constraints  ( 0 : 5 , 0 : 5 )
Returning the atomic coordinate list
Returning the atomic coordinate list
Indentifying minimum correlation and mapping correlation back to cube faces...
Matrix 1 has constraints  ( 0 : 5 , 0 : 5 )
Matrix 2 has constraints  ( 1 : 6 , 1 : 6 )
Returning the atomic coordinate list
Returning the atomic coordinate list
/home/cns-mccafferty/anaconda3/lib/python3.7/site-packages/sklearn/cluster/k_means_.py:971: RuntimeWarning: Explicit initial center position passed: performing only one init in k-means instead of n_init=10
  return_n_iter=True)
/home/cns-mccafferty/anaconda3/lib/python3.7/site-packages/sklearn/cluster/k_means_.py:971: RuntimeWarning: Explicit initial center position passed: performing only one init in k-means instead of n_init=10
  return_n_iter=True)
/home/cns-mccafferty/anaconda3/lib/python3.7/site-packages/numpy/core/fromnumeric.py:3118: RuntimeWarning: Mean of empty slice.
  out=out, **kwargs)
/home/cns-mccafferty/anaconda3/lib/python3.7/site-packages/numpy/core/_methods.py:85: RuntimeWarning: invalid value encountered in double_scalars
  ret = ret.dtype.type(ret / rcount)
PDB/PQR file is being parsed...
Parsing atomic data...
centroids : 
[[63.7007165  16.17220903 -1.22280596]
 [53.02946561 21.17386298 -1.48147945]
 [58.15212242 27.39316331  8.3616429 ]
 [54.98066216 17.44959741  4.80748049]
 [62.81775607 21.23901278  8.27110259]
 [58.8787182  19.62263381 -3.77305635]]
labels : 
[0 0 0 0 0 0 0 0 0 0 0 0 0 3 3 0 3 3 3 3 3 3 3 3 3 3 3 0 4 3 4 3 3 3 3 3 3
 3 3 0 3 3 3 3 3 5 5 1 1 5 5 5 5 5 5 5 5 5 5 5 5 5 5 5 5 5 5 1 1 1 1 1 1 1
 1 1 1 1 1 1 1 1 1 1 1 1 1 1 1 1 1 1 3 3 3 3 3 3 1 3 3 3 3 3 3 3 3 3 3 3 3
 3 3 3 3 3 3 3 3 3 3 3 3 3 3 3 3 3 3 3 3 3 2 3 3 3 3 3 3 4 4 4 4 4 2 2 4 4
 4 4 4 4 4 4 4 4 2 4 4 4 4 4 4 4 2 2 2 2 2 4 2 2 2 2 2 2 2 2 2 4 2 2 4 4 4
 4 2 2 2 2 2 2 2 2 2 2 4 2 2 4 4 4 4 4 4 4 4 4 4 4 4 4 4 4 4 4 4 4 4 4 4 4
 4 4 4 4 4 4 4 4 4 4 4 4 4 4 4 0 4 4 4 0 4 4 4 4 4 4 0 0 0 0 5 5 5 0 0 5 0
 0 0 0 0 0 0 0 0 0 0 0 0 0 0 0 0 0 0 0 0 0 0 0 0 0 0 5 5 0 0 0 0 0 0 0 0 0
 0 5 5 5 5 5 5 5 0 5 0 5 5 5 5 0 0 0 5 5 5 0 5 5 5 5 5 5 5 5 5 5 5 5 5 5 5
 5 5 5 5 2 2 5 5 5 1 1 2 2 1 1 1 1 1 1 1 1 1 1 2 2 2 2 2 2 2 2 2 2 2 2 2 2
 2 2 2 2 2 2 2 2 2 2 2 2 2 2 2 2 2 2 2 2 2 2 2 2 2 2 2 2 2 2 2 2 2 2 2 2 2
 2 3 2 3 3 2 3 2 2 2 2 2 2 3 2 1 1 1 2 1 1 1 1 1 1 1 1 1 1 1 1 1 1 1 1 1 1
 1 1 1 5 1 1 1 1 5 5 5 5 1 1 5 5 5 1 1 1]
Cluster 0 contains 67 samples
Cluster 1 contains 73 samples
Cluster 2 contains 98 samples
Cluster 3 contains 77 samples
Cluster 4 contains 78 samples
Cluster 5 contains 71 samples
PDB/PQR file is being parsed...
Parsing atomic data...
centroids : 
[[ 49.24028276  16.49439749  19.43358626]
 [ 23.87497955  28.09044167 -13.04595427]
 [ 42.20210927  35.36547591   5.6956954 ]
 [ 43.80537016  10.91535307  -3.62351026]
 [ 25.45450182  19.70622549  12.95114003]
 [ 30.69260346  17.55285959 -24.89461954]]
labels : 
[4 4 4 ... 1 1 1]
Cluster 0 contains 1107 samples
Cluster 1 contains 832 samples
Cluster 2 contains 871 samples
Cluster 3 contains 877 samples
Cluster 4 contains 806 samples
Cluster 5 contains 1054 samples
PDB/PQR file is being parsed...
PDB/PQR file is being parsed...
Indentifying minimum correlation and mapping correlation back to cube faces...
Matrix 1 has constraints  ( 0 : 4 , 0 : 3 )
Matrix 2 has constraints  ( 0 : 4 , 4 : 7 )
Returning the atomic coordinate list
Returning the atomic coordinate list
Indentifying minimum correlation and mapping correlation back to cube faces...
Matrix 1 has constraints  ( 0 : 4 , 0 : 3 )
Matrix 2 has constraints  ( 2 : 6 , 5 : 8 )
Returning the atomic coordinate list
Returning the atomic coordinate list
Indentifying minimum correlation and mapping correlation back to cube faces...
Matrix 1 has constraints  ( 0 : 4 , 0 : 3 )
Matrix 2 has constraints  ( 2 : 6 , 5 : 8 )
Returning the atomic coordinate list
Returning the atomic coordinate list
Indentifying minimum correlation and mapping correlation back to cube faces...
Matrix 1 has constraints  ( 0 : 4 , 0 : 3 )
Matrix 2 has constraints  ( 4 : 8 , 2 : 5 )
Returning the atomic coordinate list
Returning the atomic coordinate list
Indentifying minimum correlation and mapping correlation back to cube faces...
Matrix 1 has constraints  ( 0 : 4 , 0 : 3 )
Matrix 2 has constraints  ( 0 : 4 , 3 : 6 )
Returning the atomic coordinate list
Returning the atomic coordinate list
Indentifying minimum correlation and mapping correlation back to cube faces...
Matrix 1 has constraints  ( 0 : 4 , 0 : 3 )
Matrix 2 has constraints  ( 0 : 4 , 4 : 7 )
Returning the atomic coordinate list
Returning the atomic coordinate list
Indentifying minimum correlation and mapping correlation back to cube faces...
Matrix 1 has constraints  ( 0 : 3 , 0 : 3 )
Matrix 2 has constraints  ( 5 : 8 , 3 : 6 )
Returning the atomic coordinate list
Returning the atomic coordinate list
Indentifying minimum correlation and mapping correlation back to cube faces...
Matrix 1 has constraints  ( 0 : 4 , 0 : 10 )
Matrix 2 has constraints  ( 1 : 5 , 7 : 9 )
Returning the atomic coordinate list
Returning the atomic coordinate list
Indentifying minimum correlation and mapping correlation back to cube faces...
Matrix 1 has constraints  ( 0 : 3 , 0 : 3 )
Matrix 2 has constraints  ( 2 : 5 , 0 : 3 )
Returning the atomic coordinate list
Returning the atomic coordinate list
Indentifying minimum correlation and mapping correlation back to cube faces...
Matrix 1 has constraints  ( 0 : 3 , 0 : 3 )
Matrix 2 has constraints  ( 1 : 4 , 3 : 6 )
Returning the atomic coordinate list
Returning the atomic coordinate list
/home/cns-mccafferty/anaconda3/lib/python3.7/site-packages/sklearn/cluster/k_means_.py:971: RuntimeWarning: Explicit initial center position passed: performing only one init in k-means instead of n_init=10
  return_n_iter=True)
/home/cns-mccafferty/anaconda3/lib/python3.7/site-packages/sklearn/cluster/k_means_.py:971: RuntimeWarning: Explicit initial center position passed: performing only one init in k-means instead of n_init=10
  return_n_iter=True)
/home/cns-mccafferty/anaconda3/lib/python3.7/site-packages/numpy/core/fromnumeric.py:3118: RuntimeWarning: Mean of empty slice.
  out=out, **kwargs)
/home/cns-mccafferty/anaconda3/lib/python3.7/site-packages/numpy/core/_methods.py:85: RuntimeWarning: invalid value encountered in double_scalars
  ret = ret.dtype.type(ret / rcount)
PDB/PQR file is being parsed...
Parsing atomic data...
centroids : 
[[63.7007165  16.17220903 -1.22280596]
 [53.02946561 21.17386298 -1.48147945]
 [58.15212242 27.39316331  8.3616429 ]
 [54.98066216 17.44959741  4.80748049]
 [62.81775607 21.23901278  8.27110259]
 [58.8787182  19.62263381 -3.77305635]]
labels : 
[0 0 0 0 0 0 0 0 0 0 0 0 0 3 3 0 3 3 3 3 3 3 3 3 3 3 3 0 4 3 4 3 3 3 3 3 3
 3 3 0 3 3 3 3 3 5 5 1 1 5 5 5 5 5 5 5 5 5 5 5 5 5 5 5 5 5 5 1 1 1 1 1 1 1
 1 1 1 1 1 1 1 1 1 1 1 1 1 1 1 1 1 1 3 3 3 3 3 3 1 3 3 3 3 3 3 3 3 3 3 3 3
 3 3 3 3 3 3 3 3 3 3 3 3 3 3 3 3 3 3 3 3 3 2 3 3 3 3 3 3 4 4 4 4 4 2 2 4 4
 4 4 4 4 4 4 4 4 2 4 4 4 4 4 4 4 2 2 2 2 2 4 2 2 2 2 2 2 2 2 2 4 2 2 4 4 4
 4 2 2 2 2 2 2 2 2 2 2 4 2 2 4 4 4 4 4 4 4 4 4 4 4 4 4 4 4 4 4 4 4 4 4 4 4
 4 4 4 4 4 4 4 4 4 4 4 4 4 4 4 0 4 4 4 0 4 4 4 4 4 4 0 0 0 0 5 5 5 0 0 5 0
 0 0 0 0 0 0 0 0 0 0 0 0 0 0 0 0 0 0 0 0 0 0 0 0 0 0 5 5 0 0 0 0 0 0 0 0 0
 0 5 5 5 5 5 5 5 0 5 0 5 5 5 5 0 0 0 5 5 5 0 5 5 5 5 5 5 5 5 5 5 5 5 5 5 5
 5 5 5 5 2 2 5 5 5 1 1 2 2 1 1 1 1 1 1 1 1 1 1 2 2 2 2 2 2 2 2 2 2 2 2 2 2
 2 2 2 2 2 2 2 2 2 2 2 2 2 2 2 2 2 2 2 2 2 2 2 2 2 2 2 2 2 2 2 2 2 2 2 2 2
 2 3 2 3 3 2 3 2 2 2 2 2 2 3 2 1 1 1 2 1 1 1 1 1 1 1 1 1 1 1 1 1 1 1 1 1 1
 1 1 1 5 1 1 1 1 5 5 5 5 1 1 5 5 5 1 1 1]
Cluster 0 contains 67 samples
Cluster 1 contains 73 samples
Cluster 2 contains 98 samples
Cluster 3 contains 77 samples
Cluster 4 contains 78 samples
Cluster 5 contains 71 samples
PDB/PQR file is being parsed...
Parsing atomic data...
centroids : 
[[ 49.24028276  16.49439749  19.43358626]
 [ 23.87497955  28.09044167 -13.04595427]
 [ 42.20210927  35.36547591   5.6956954 ]
 [ 43.80537016  10.91535307  -3.62351026]
 [ 25.45450182  19.70622549  12.95114003]
 [ 30.69260346  17.55285959 -24.89461954]]
labels : 
[4 4 4 ... 1 1 1]
Cluster 0 contains 1107 samples
Cluster 1 contains 832 samples
Cluster 2 contains 871 samples
Cluster 3 contains 877 samples
Cluster 4 contains 806 samples
Cluster 5 contains 1054 samples
PDB/PQR file is being parsed...
PDB/PQR file is being parsed...
Indentifying minimum correlation and mapping correlation back to cube faces...
Matrix 1 has constraints  ( 0 : 4 , 0 : 3 )
Matrix 2 has constraints  ( 3 : 7 , 2 : 5 )
Returning the atomic coordinate list
Returning the atomic coordinate list
Indentifying minimum correlation and mapping correlation back to cube faces...
Matrix 1 has constraints  ( 0 : 4 , 0 : 3 )
Matrix 2 has constraints  ( 3 : 7 , 3 : 6 )
Returning the atomic coordinate list
Returning the atomic coordinate list
Indentifying minimum correlation and mapping correlation back to cube faces...
Matrix 1 has constraints  ( 0 : 3 , 0 : 3 )
Matrix 2 has constraints  ( 0 : 3 , 0 : 3 )
Returning the atomic coordinate list
Returning the atomic coordinate list
Indentifying minimum correlation and mapping correlation back to cube faces...
Matrix 1 has constraints  ( 0 : 4 , 0 : 3 )
Matrix 2 has constraints  ( 1 : 5 , 5 : 8 )
Returning the atomic coordinate list
Returning the atomic coordinate list
Indentifying minimum correlation and mapping correlation back to cube faces...
Matrix 1 has constraints  ( 0 : 3 , 0 : 9 )
Matrix 2 has constraints  ( 2 : 5 , 6 : 8 )
Returning the atomic coordinate list
Returning the atomic coordinate list
Indentifying minimum correlation and mapping correlation back to cube faces...
Matrix 1 has constraints  ( 0 : 3 , 0 : 4 )
Matrix 2 has constraints  ( 5 : 8 , 2 : 6 )
Returning the atomic coordinate list
Returning the atomic coordinate list
Indentifying minimum correlation and mapping correlation back to cube faces...
Matrix 1 has constraints  ( 0 : 4 , 0 : 3 )
Matrix 2 has constraints  ( 0 : 4 , 1 : 4 )
Returning the atomic coordinate list
Returning the atomic coordinate list
Indentifying minimum correlation and mapping correlation back to cube faces...
Matrix 1 has constraints  ( 0 : 3 , 1 : 4 )
Matrix 2 has constraints  ( 0 : 3 , 0 : 3 )
Returning the atomic coordinate list
Returning the atomic coordinate list
Indentifying minimum correlation and mapping correlation back to cube faces...
Matrix 1 has constraints  ( 0 : 3 , 0 : 4 )
Matrix 2 has constraints  ( 1 : 4 , 4 : 8 )
Returning the atomic coordinate list
Returning the atomic coordinate list
Indentifying minimum correlation and mapping correlation back to cube faces...
Matrix 1 has constraints  ( 0 : 4 , 0 : 3 )
Matrix 2 has constraints  ( 2 : 6 , 2 : 5 )
Returning the atomic coordinate list
Returning the atomic coordinate list
/home/cns-mccafferty/anaconda3/lib/python3.7/site-packages/sklearn/cluster/k_means_.py:971: RuntimeWarning: Explicit initial center position passed: performing only one init in k-means instead of n_init=10
  return_n_iter=True)
/home/cns-mccafferty/anaconda3/lib/python3.7/site-packages/sklearn/cluster/k_means_.py:971: RuntimeWarning: Explicit initial center position passed: performing only one init in k-means instead of n_init=10
  return_n_iter=True)
/home/cns-mccafferty/anaconda3/lib/python3.7/site-packages/numpy/core/fromnumeric.py:3118: RuntimeWarning: Mean of empty slice.
  out=out, **kwargs)
/home/cns-mccafferty/anaconda3/lib/python3.7/site-packages/numpy/core/_methods.py:85: RuntimeWarning: invalid value encountered in double_scalars
  ret = ret.dtype.type(ret / rcount)
PDB/PQR file is being parsed...
Parsing atomic data...
centroids : 
[[24.56481408 69.15644871 56.97222107]
 [11.2848838  78.13529876 55.36756017]
 [15.79590345 73.68149646 68.6935346 ]
 [14.45891839 57.5813511  64.45868976]
 [17.97697354 62.68833485 74.72426877]
 [ 9.51716875 65.75323213 53.455249  ]]
labels : 
[4 4 4 ... 0 0 0]
Cluster 0 contains 312 samples
Cluster 1 contains 241 samples
Cluster 2 contains 290 samples
Cluster 3 contains 245 samples
Cluster 4 contains 227 samples
Cluster 5 contains 237 samples
PDB/PQR file is being parsed...
Parsing atomic data...
centroids : 
[[ 50.76207377  76.13671325 115.35073793]
 [ 25.05250359  78.88973945  97.26676418]
 [ 36.12668367  88.30313955 103.04723047]
 [ 27.57360398  78.39373258  84.0840726 ]
 [ 39.32506486  78.26691106 111.67419777]
 [ 14.27334271  72.54945549  82.8330403 ]]
labels : 
[2 2 2 ... 4 4 4]
Cluster 0 contains 244 samples
Cluster 1 contains 282 samples
Cluster 2 contains 372 samples
Cluster 3 contains 302 samples
Cluster 4 contains 293 samples
Cluster 5 contains 248 samples
PDB/PQR file is being parsed...
PDB/PQR file is being parsed...
Indentifying minimum correlation and mapping correlation back to cube faces...
Matrix 1 has constraints  ( 0 : 4 , 1 : 5 )
Matrix 2 has constraints  ( 1 : 5 , 0 : 4 )
Returning the atomic coordinate list
Returning the atomic coordinate list
Indentifying minimum correlation and mapping correlation back to cube faces...
Matrix 1 has constraints  ( 0 : 4 , 0 : 5 )
Matrix 2 has constraints  ( 0 : 4 , 0 : 5 )
Returning the atomic coordinate list
Returning the atomic coordinate list
Indentifying minimum correlation and mapping correlation back to cube faces...
Matrix 1 has constraints  ( 0 : 5 , 1 : 5 )
Matrix 2 has constraints  ( 0 : 5 , 0 : 4 )
Returning the atomic coordinate list
Returning the atomic coordinate list
Indentifying minimum correlation and mapping correlation back to cube faces...
Matrix 1 has constraints  ( 0 : 5 , 0 : 5 )
Matrix 2 has constraints  ( 0 : 5 , 0 : 5 )
Returning the atomic coordinate list
Returning the atomic coordinate list
Indentifying minimum correlation and mapping correlation back to cube faces...
Matrix 1 has constraints  ( 2 : 5 , 0 : 4 )
Matrix 2 has constraints  ( 0 : 3 , 1 : 5 )
Returning the atomic coordinate list
Returning the atomic coordinate list
Indentifying minimum correlation and mapping correlation back to cube faces...
Matrix 1 has constraints  ( 0 : 4 , 2 : 5 )
Matrix 2 has constraints  ( 0 : 4 , 0 : 3 )
Returning the atomic coordinate list
Returning the atomic coordinate list
Indentifying minimum correlation and mapping correlation back to cube faces...
Matrix 1 has constraints  ( 0 : 5 , 0 : 5 )
Matrix 2 has constraints  ( 0 : 5 , 0 : 5 )
Returning the atomic coordinate list
Returning the atomic coordinate list
Indentifying minimum correlation and mapping correlation back to cube faces...
Matrix 1 has constraints  ( 0 : 3 , 0 : 4 )
Matrix 2 has constraints  ( 0 : 3 , 0 : 4 )
Returning the atomic coordinate list
Returning the atomic coordinate list
Indentifying minimum correlation and mapping correlation back to cube faces...
Matrix 1 has constraints  ( 0 : 5 , 0 : 5 )
Matrix 2 has constraints  ( 0 : 5 , 0 : 5 )
Returning the atomic coordinate list
Returning the atomic coordinate list
Indentifying minimum correlation and mapping correlation back to cube faces...
Matrix 1 has constraints  ( 1 : 5 , 0 : 4 )
Matrix 2 has constraints  ( 0 : 4 , 1 : 5 )
Returning the atomic coordinate list
Returning the atomic coordinate list
/home/cns-mccafferty/anaconda3/lib/python3.7/site-packages/sklearn/cluster/k_means_.py:971: RuntimeWarning: Explicit initial center position passed: performing only one init in k-means instead of n_init=10
  return_n_iter=True)
/home/cns-mccafferty/anaconda3/lib/python3.7/site-packages/sklearn/cluster/k_means_.py:971: RuntimeWarning: Explicit initial center position passed: performing only one init in k-means instead of n_init=10
  return_n_iter=True)
/home/cns-mccafferty/anaconda3/lib/python3.7/site-packages/numpy/core/fromnumeric.py:3118: RuntimeWarning: Mean of empty slice.
  out=out, **kwargs)
/home/cns-mccafferty/anaconda3/lib/python3.7/site-packages/numpy/core/_methods.py:85: RuntimeWarning: invalid value encountered in double_scalars
  ret = ret.dtype.type(ret / rcount)
PDB/PQR file is being parsed...
Parsing atomic data...
centroids : 
[[24.56481408 69.15644871 56.97222107]
 [11.2848838  78.13529876 55.36756017]
 [15.79590345 73.68149646 68.6935346 ]
 [14.45891839 57.5813511  64.45868976]
 [17.97697354 62.68833485 74.72426877]
 [ 9.51716875 65.75323213 53.455249  ]]
labels : 
[4 4 4 ... 0 0 0]
Cluster 0 contains 312 samples
Cluster 1 contains 241 samples
Cluster 2 contains 290 samples
Cluster 3 contains 245 samples
Cluster 4 contains 227 samples
Cluster 5 contains 237 samples
PDB/PQR file is being parsed...
Parsing atomic data...
centroids : 
[[ 50.76207377  76.13671325 115.35073793]
 [ 25.05250359  78.88973945  97.26676418]
 [ 36.12668367  88.30313955 103.04723047]
 [ 27.57360398  78.39373258  84.0840726 ]
 [ 39.32506486  78.26691106 111.67419777]
 [ 14.27334271  72.54945549  82.8330403 ]]
labels : 
[2 2 2 ... 4 4 4]
Cluster 0 contains 244 samples
Cluster 1 contains 282 samples
Cluster 2 contains 372 samples
Cluster 3 contains 302 samples
Cluster 4 contains 293 samples
Cluster 5 contains 248 samples
PDB/PQR file is being parsed...
PDB/PQR file is being parsed...
Indentifying minimum correlation and mapping correlation back to cube faces...
Matrix 1 has constraints  ( 0 : 5 , 1 : 5 )
Matrix 2 has constraints  ( 0 : 5 , 0 : 4 )
Returning the atomic coordinate list
Returning the atomic coordinate list
Indentifying minimum correlation and mapping correlation back to cube faces...
Matrix 1 has constraints  ( 1 : 5 , 0 : 5 )
Matrix 2 has constraints  ( 0 : 4 , 0 : 5 )
Returning the atomic coordinate list
Returning the atomic coordinate list
Indentifying minimum correlation and mapping correlation back to cube faces...
Matrix 1 has constraints  ( 0 : 5 , 1 : 5 )
Matrix 2 has constraints  ( 0 : 5 , 0 : 4 )
Returning the atomic coordinate list
Returning the atomic coordinate list
Indentifying minimum correlation and mapping correlation back to cube faces...
Matrix 1 has constraints  ( 0 : 5 , 1 : 5 )
Matrix 2 has constraints  ( 0 : 5 , 0 : 4 )
Returning the atomic coordinate list
Returning the atomic coordinate list
Indentifying minimum correlation and mapping correlation back to cube faces...
Matrix 1 has constraints  ( 0 : 4 , 0 : 4 )
Matrix 2 has constraints  ( 1 : 5 , 1 : 5 )
Returning the atomic coordinate list
Returning the atomic coordinate list
Indentifying minimum correlation and mapping correlation back to cube faces...
Matrix 1 has constraints  ( 0 : 5 , 1 : 5 )
Matrix 2 has constraints  ( 0 : 5 , 0 : 4 )
Returning the atomic coordinate list
Returning the atomic coordinate list
Indentifying minimum correlation and mapping correlation back to cube faces...
Matrix 1 has constraints  ( 2 : 5 , 2 : 5 )
Matrix 2 has constraints  ( 0 : 3 , 0 : 3 )
Returning the atomic coordinate list
Returning the atomic coordinate list
Indentifying minimum correlation and mapping correlation back to cube faces...
Matrix 1 has constraints  ( 0 : 4 , 0 : 4 )
Matrix 2 has constraints  ( 1 : 5 , 1 : 5 )
Returning the atomic coordinate list
Returning the atomic coordinate list
Indentifying minimum correlation and mapping correlation back to cube faces...
Matrix 1 has constraints  ( 1 : 5 , 0 : 5 )
Matrix 2 has constraints  ( 0 : 4 , 0 : 5 )
Returning the atomic coordinate list
Returning the atomic coordinate list
Indentifying minimum correlation and mapping correlation back to cube faces...
Matrix 1 has constraints  ( 0 : 5 , 0 : 5 )
Matrix 2 has constraints  ( 0 : 5 , 0 : 5 )
Returning the atomic coordinate list
Returning the atomic coordinate list
/home/cns-mccafferty/anaconda3/lib/python3.7/site-packages/sklearn/cluster/k_means_.py:971: RuntimeWarning: Explicit initial center position passed: performing only one init in k-means instead of n_init=10
  return_n_iter=True)
/home/cns-mccafferty/anaconda3/lib/python3.7/site-packages/sklearn/cluster/k_means_.py:971: RuntimeWarning: Explicit initial center position passed: performing only one init in k-means instead of n_init=10
  return_n_iter=True)
/home/cns-mccafferty/anaconda3/lib/python3.7/site-packages/numpy/core/fromnumeric.py:3118: RuntimeWarning: Mean of empty slice.
  out=out, **kwargs)
/home/cns-mccafferty/anaconda3/lib/python3.7/site-packages/numpy/core/_methods.py:85: RuntimeWarning: invalid value encountered in double_scalars
  ret = ret.dtype.type(ret / rcount)
PDB/PQR file is being parsed...
Parsing atomic data...
centroids : 
[[22.43630456 28.96321849 27.1793642 ]
 [11.19477727 33.45299048 28.98295268]
 [17.62302161 37.03770282 37.61795138]
 [18.71920162 20.60007268 31.91349996]
 [17.15690104 26.69911983 42.10245836]
 [ 9.82635626 21.89072499 26.66432498]]
labels : 
[3 3 3 ... 5 5 5]
Cluster 0 contains 151 samples
Cluster 1 contains 211 samples
Cluster 2 contains 185 samples
Cluster 3 contains 124 samples
Cluster 4 contains 192 samples
Cluster 5 contains 160 samples
PDB/PQR file is being parsed...
Parsing atomic data...
centroids : 
[[ 39.82855936 -11.94419398  31.4324482 ]
 [  7.87441351  10.83142476  36.45629959]
 [ 20.96770363   0.068742    40.39287847]
 [ 11.67566356 -13.55929596  38.42353422]
 [ 40.19313719   3.17282843  36.83577938]
 [ 40.27664701   1.49576689  20.60961652]]
labels : 
[3 3 3 ... 2 2 2]
Cluster 0 contains 531 samples
Cluster 1 contains 711 samples
Cluster 2 contains 472 samples
Cluster 3 contains 639 samples
Cluster 4 contains 408 samples
Cluster 5 contains 459 samples
PDB/PQR file is being parsed...
PDB/PQR file is being parsed...
Indentifying minimum correlation and mapping correlation back to cube faces...
Matrix 1 has constraints  ( 0 : 4 , 0 : 4 )
Matrix 2 has constraints  ( 0 : 4 , 0 : 4 )
Returning the atomic coordinate list
Returning the atomic coordinate list
Indentifying minimum correlation and mapping correlation back to cube faces...
Matrix 1 has constraints  ( 0 : 4 , 0 : 7 )
Matrix 2 has constraints  ( 3 : 7 , 3 : 6 )
Returning the atomic coordinate list
Returning the atomic coordinate list
Indentifying minimum correlation and mapping correlation back to cube faces...
Matrix 1 has constraints  ( 0 : 4 , 0 : 4 )
Matrix 2 has constraints  ( 1 : 5 , 2 : 6 )
Returning the atomic coordinate list
Returning the atomic coordinate list
Indentifying minimum correlation and mapping correlation back to cube faces...
Matrix 1 has constraints  ( 0 : 5 , 0 : 7 )
Matrix 2 has constraints  ( 1 : 6 , 3 : 6 )
Returning the atomic coordinate list
Returning the atomic coordinate list
Indentifying minimum correlation and mapping correlation back to cube faces...
Matrix 1 has constraints  ( 0 : 4 , 0 : 4 )
Matrix 2 has constraints  ( 0 : 4 , 0 : 4 )
Returning the atomic coordinate list
Returning the atomic coordinate list
Indentifying minimum correlation and mapping correlation back to cube faces...
Matrix 1 has constraints  ( 0 : 4 , 0 : 4 )
Matrix 2 has constraints  ( 1 : 5 , 1 : 5 )
Returning the atomic coordinate list
Returning the atomic coordinate list
Indentifying minimum correlation and mapping correlation back to cube faces...
Matrix 1 has constraints  ( 0 : 3 , 1 : 4 )
Matrix 2 has constraints  ( 1 : 4 , 0 : 3 )
Returning the atomic coordinate list
Returning the atomic coordinate list
Indentifying minimum correlation and mapping correlation back to cube faces...
Matrix 1 has constraints  ( 0 : 4 , 0 : 7 )
Matrix 2 has constraints  ( 3 : 7 , 3 : 6 )
Returning the atomic coordinate list
Returning the atomic coordinate list
Indentifying minimum correlation and mapping correlation back to cube faces...
Matrix 1 has constraints  ( 1 : 4 , 0 : 4 )
Matrix 2 has constraints  ( 0 : 3 , 1 : 5 )
Returning the atomic coordinate list
Returning the atomic coordinate list
Indentifying minimum correlation and mapping correlation back to cube faces...
Matrix 1 has constraints  ( 0 : 3 , 0 : 4 )
Matrix 2 has constraints  ( 1 : 4 , 0 : 4 )
Returning the atomic coordinate list
Returning the atomic coordinate list
/home/cns-mccafferty/anaconda3/lib/python3.7/site-packages/sklearn/cluster/k_means_.py:971: RuntimeWarning: Explicit initial center position passed: performing only one init in k-means instead of n_init=10
  return_n_iter=True)
/home/cns-mccafferty/anaconda3/lib/python3.7/site-packages/sklearn/cluster/k_means_.py:971: RuntimeWarning: Explicit initial center position passed: performing only one init in k-means instead of n_init=10
  return_n_iter=True)
/home/cns-mccafferty/anaconda3/lib/python3.7/site-packages/numpy/core/fromnumeric.py:3118: RuntimeWarning: Mean of empty slice.
  out=out, **kwargs)
/home/cns-mccafferty/anaconda3/lib/python3.7/site-packages/numpy/core/_methods.py:85: RuntimeWarning: invalid value encountered in double_scalars
  ret = ret.dtype.type(ret / rcount)
PDB/PQR file is being parsed...
Parsing atomic data...
centroids : 
[[138.21820264  -9.60046282 111.80050798]
 [117.19381235  -4.6057611  109.15734491]
 [119.64203017   6.85075167 115.4614798 ]
 [131.29298958 -21.77899206 116.62248822]
 [126.25004169  -6.14476574 121.16225887]
 [127.66683709 -10.83020074 104.09054172]]
labels : 
[2 2 2 ... 3 3 3]
Cluster 0 contains 242 samples
Cluster 1 contains 293 samples
Cluster 2 contains 298 samples
Cluster 3 contains 379 samples
Cluster 4 contains 286 samples
Cluster 5 contains 264 samples
PDB/PQR file is being parsed...
Parsing atomic data...
centroids : 
[[147.50563186   7.95427876  97.79355493]
 [129.41148157   5.11303455  97.94215736]
 [132.8895681   24.67953041 100.0703898 ]
 [143.04045452  -2.9407399   91.50359354]
 [128.05413552  17.38935109 110.87109196]
 [136.6351966   22.33498866  87.87084616]]
labels : 
[4 4 4 ... 2 2 2]
Cluster 0 contains 391 samples
Cluster 1 contains 521 samples
Cluster 2 contains 477 samples
Cluster 3 contains 396 samples
Cluster 4 contains 413 samples
Cluster 5 contains 442 samples
PDB/PQR file is being parsed...
PDB/PQR file is being parsed...
Indentifying minimum correlation and mapping correlation back to cube faces...
Matrix 1 has constraints  ( 0 : 5 , 0 : 5 )
Matrix 2 has constraints  ( 0 : 5 , 0 : 5 )
Returning the atomic coordinate list
Returning the atomic coordinate list
Indentifying minimum correlation and mapping correlation back to cube faces...
Matrix 1 has constraints  ( 0 : 7 , 0 : 5 )
Matrix 2 has constraints  ( 3 : 7 , 1 : 6 )
Returning the atomic coordinate list
Returning the atomic coordinate list
Indentifying minimum correlation and mapping correlation back to cube faces...
Matrix 1 has constraints  ( 0 : 5 , 1 : 5 )
Matrix 2 has constraints  ( 0 : 5 , 0 : 4 )
Returning the atomic coordinate list
Returning the atomic coordinate list
Indentifying minimum correlation and mapping correlation back to cube faces...
Matrix 1 has constraints  ( 0 : 5 , 0 : 5 )
Matrix 2 has constraints  ( 0 : 5 , 0 : 5 )
Returning the atomic coordinate list
Returning the atomic coordinate list
Indentifying minimum correlation and mapping correlation back to cube faces...
Matrix 1 has constraints  ( 0 : 8 , 0 : 5 )
Matrix 2 has constraints  ( 3 : 6 , 1 : 6 )
Returning the atomic coordinate list
Returning the atomic coordinate list
Indentifying minimum correlation and mapping correlation back to cube faces...
Matrix 1 has constraints  ( 0 : 4 , 1 : 5 )
Matrix 2 has constraints  ( 2 : 6 , 0 : 4 )
Returning the atomic coordinate list
Returning the atomic coordinate list
Indentifying minimum correlation and mapping correlation back to cube faces...
Matrix 1 has constraints  ( 0 : 5 , 0 : 5 )
Matrix 2 has constraints  ( 0 : 5 , 0 : 5 )
Returning the atomic coordinate list
Returning the atomic coordinate list
Indentifying minimum correlation and mapping correlation back to cube faces...
Matrix 1 has constraints  ( 0 : 5 , 0 : 5 )
Matrix 2 has constraints  ( 0 : 5 , 0 : 5 )
Returning the atomic coordinate list
Returning the atomic coordinate list
Indentifying minimum correlation and mapping correlation back to cube faces...
Matrix 1 has constraints  ( 0 : 5 , 1 : 5 )
Matrix 2 has constraints  ( 0 : 5 , 0 : 4 )
Returning the atomic coordinate list
Returning the atomic coordinate list
Indentifying minimum correlation and mapping correlation back to cube faces...
Matrix 1 has constraints  ( 0 : 8 , 0 : 5 )
Matrix 2 has constraints  ( 3 : 6 , 1 : 6 )
Returning the atomic coordinate list
Returning the atomic coordinate list
/home/cns-mccafferty/anaconda3/lib/python3.7/site-packages/sklearn/cluster/k_means_.py:971: RuntimeWarning: Explicit initial center position passed: performing only one init in k-means instead of n_init=10
  return_n_iter=True)
/home/cns-mccafferty/anaconda3/lib/python3.7/site-packages/sklearn/cluster/k_means_.py:971: RuntimeWarning: Explicit initial center position passed: performing only one init in k-means instead of n_init=10
  return_n_iter=True)
/home/cns-mccafferty/anaconda3/lib/python3.7/site-packages/numpy/core/fromnumeric.py:3118: RuntimeWarning: Mean of empty slice.
  out=out, **kwargs)
/home/cns-mccafferty/anaconda3/lib/python3.7/site-packages/numpy/core/_methods.py:85: RuntimeWarning: invalid value encountered in double_scalars
  ret = ret.dtype.type(ret / rcount)
PDB/PQR file is being parsed...
Parsing atomic data...
centroids : 
[[138.21820264  -9.60046282 111.80050798]
 [117.19381235  -4.6057611  109.15734491]
 [119.64203017   6.85075167 115.4614798 ]
 [131.29298958 -21.77899206 116.62248822]
 [126.25004169  -6.14476574 121.16225887]
 [127.66683709 -10.83020074 104.09054172]]
labels : 
[2 2 2 ... 3 3 3]
Cluster 0 contains 242 samples
Cluster 1 contains 293 samples
Cluster 2 contains 298 samples
Cluster 3 contains 379 samples
Cluster 4 contains 286 samples
Cluster 5 contains 264 samples
PDB/PQR file is being parsed...
Parsing atomic data...
centroids : 
[[147.50563186   7.95427876  97.79355493]
 [129.41148157   5.11303455  97.94215736]
 [132.8895681   24.67953041 100.0703898 ]
 [143.04045452  -2.9407399   91.50359354]
 [128.05413552  17.38935109 110.87109196]
 [136.6351966   22.33498866  87.87084616]]
labels : 
[4 4 4 ... 2 2 2]
Cluster 0 contains 391 samples
Cluster 1 contains 521 samples
Cluster 2 contains 477 samples
Cluster 3 contains 396 samples
Cluster 4 contains 413 samples
Cluster 5 contains 442 samples
PDB/PQR file is being parsed...
PDB/PQR file is being parsed...
Indentifying minimum correlation and mapping correlation back to cube faces...
Matrix 1 has constraints  ( 0 : 5 , 0 : 7 )
Matrix 2 has constraints  ( 1 : 6 , 2 : 6 )
Returning the atomic coordinate list
Returning the atomic coordinate list
Indentifying minimum correlation and mapping correlation back to cube faces...
Matrix 1 has constraints  ( 0 : 4 , 0 : 5 )
Matrix 2 has constraints  ( 1 : 5 , 0 : 5 )
Returning the atomic coordinate list
Returning the atomic coordinate list
Indentifying minimum correlation and mapping correlation back to cube faces...
Matrix 1 has constraints  ( 0 : 6 , 1 : 5 )
Matrix 2 has constraints  ( 0 : 6 , 0 : 4 )
Returning the atomic coordinate list
Returning the atomic coordinate list
Indentifying minimum correlation and mapping correlation back to cube faces...
Matrix 1 has constraints  ( 0 : 4 , 0 : 5 )
Matrix 2 has constraints  ( 2 : 6 , 1 : 6 )
Returning the atomic coordinate list
Returning the atomic coordinate list
Indentifying minimum correlation and mapping correlation back to cube faces...
Matrix 1 has constraints  ( 2 : 5 , 0 : 7 )
Matrix 2 has constraints  ( 0 : 3 , 2 : 6 )
Returning the atomic coordinate list
Returning the atomic coordinate list
Indentifying minimum correlation and mapping correlation back to cube faces...
Matrix 1 has constraints  ( 2 : 5 , 0 : 5 )
Matrix 2 has constraints  ( 0 : 3 , 1 : 6 )
Returning the atomic coordinate list
Returning the atomic coordinate list
Indentifying minimum correlation and mapping correlation back to cube faces...
Matrix 1 has constraints  ( 0 : 3 , 0 : 5 )
Matrix 2 has constraints  ( 0 : 3 , 1 : 6 )
Returning the atomic coordinate list
Returning the atomic coordinate list
Indentifying minimum correlation and mapping correlation back to cube faces...
Matrix 1 has constraints  ( 0 : 5 , 0 : 5 )
Matrix 2 has constraints  ( 2 : 7 , 1 : 6 )
Returning the atomic coordinate list
Returning the atomic coordinate list
Indentifying minimum correlation and mapping correlation back to cube faces...
Matrix 1 has constraints  ( 1 : 5 , 1 : 5 )
Matrix 2 has constraints  ( 0 : 4 , 0 : 4 )
Returning the atomic coordinate list
Returning the atomic coordinate list
Indentifying minimum correlation and mapping correlation back to cube faces...
Matrix 1 has constraints  ( 1 : 5 , 1 : 5 )
Matrix 2 has constraints  ( 0 : 4 , 0 : 4 )
Returning the atomic coordinate list
Returning the atomic coordinate list
/home/cns-mccafferty/anaconda3/lib/python3.7/site-packages/sklearn/cluster/k_means_.py:971: RuntimeWarning: Explicit initial center position passed: performing only one init in k-means instead of n_init=10
  return_n_iter=True)
/home/cns-mccafferty/anaconda3/lib/python3.7/site-packages/sklearn/cluster/k_means_.py:971: RuntimeWarning: Explicit initial center position passed: performing only one init in k-means instead of n_init=10
  return_n_iter=True)
/home/cns-mccafferty/anaconda3/lib/python3.7/site-packages/numpy/core/fromnumeric.py:3118: RuntimeWarning: Mean of empty slice.
  out=out, **kwargs)
/home/cns-mccafferty/anaconda3/lib/python3.7/site-packages/numpy/core/_methods.py:85: RuntimeWarning: invalid value encountered in double_scalars
  ret = ret.dtype.type(ret / rcount)
PDB/PQR file is being parsed...
Parsing atomic data...
centroids : 
[[22.43630456 28.96321849 27.1793642 ]
 [11.19477727 33.45299048 28.98295268]
 [17.62302161 37.03770282 37.61795138]
 [18.71920162 20.60007268 31.91349996]
 [17.15690104 26.69911983 42.10245836]
 [ 9.82635626 21.89072499 26.66432498]]
labels : 
[3 3 3 ... 5 5 5]
Cluster 0 contains 151 samples
Cluster 1 contains 211 samples
Cluster 2 contains 185 samples
Cluster 3 contains 124 samples
Cluster 4 contains 192 samples
Cluster 5 contains 160 samples
PDB/PQR file is being parsed...
Parsing atomic data...
centroids : 
[[ 39.82855936 -11.94419398  31.4324482 ]
 [  7.87441351  10.83142476  36.45629959]
 [ 20.96770363   0.068742    40.39287847]
 [ 11.67566356 -13.55929596  38.42353422]
 [ 40.19313719   3.17282843  36.83577938]
 [ 40.27664701   1.49576689  20.60961652]]
labels : 
[3 3 3 ... 2 2 2]
Cluster 0 contains 531 samples
Cluster 1 contains 711 samples
Cluster 2 contains 472 samples
Cluster 3 contains 639 samples
Cluster 4 contains 408 samples
Cluster 5 contains 459 samples
PDB/PQR file is being parsed...
PDB/PQR file is being parsed...
Indentifying minimum correlation and mapping correlation back to cube faces...
Matrix 1 has constraints  ( 0 : 4 , 0 : 4 )
Matrix 2 has constraints  ( 1 : 5 , 1 : 5 )
Returning the atomic coordinate list
Returning the atomic coordinate list
Indentifying minimum correlation and mapping correlation back to cube faces...
Matrix 1 has constraints  ( 0 : 4 , 0 : 4 )
Matrix 2 has constraints  ( 0 : 4 , 1 : 5 )
Returning the atomic coordinate list
Returning the atomic coordinate list
Indentifying minimum correlation and mapping correlation back to cube faces...
Matrix 1 has constraints  ( 0 : 4 , 0 : 4 )
Matrix 2 has constraints  ( 1 : 5 , 1 : 5 )
Returning the atomic coordinate list
Returning the atomic coordinate list
Indentifying minimum correlation and mapping correlation back to cube faces...
Matrix 1 has constraints  ( 0 : 5 , 0 : 6 )
Matrix 2 has constraints  ( 0 : 5 , 2 : 5 )
Returning the atomic coordinate list
Returning the atomic coordinate list
Indentifying minimum correlation and mapping correlation back to cube faces...
Matrix 1 has constraints  ( 0 : 5 , 0 : 4 )
Matrix 2 has constraints  ( 1 : 6 , 2 : 6 )
Returning the atomic coordinate list
Returning the atomic coordinate list
Indentifying minimum correlation and mapping correlation back to cube faces...
Matrix 1 has constraints  ( 0 : 4 , 0 : 4 )
Matrix 2 has constraints  ( 1 : 5 , 1 : 5 )
Returning the atomic coordinate list
Returning the atomic coordinate list
Indentifying minimum correlation and mapping correlation back to cube faces...
Matrix 1 has constraints  ( 0 : 4 , 0 : 4 )
Matrix 2 has constraints  ( 0 : 4 , 1 : 5 )
Returning the atomic coordinate list
Returning the atomic coordinate list
Indentifying minimum correlation and mapping correlation back to cube faces...
Matrix 1 has constraints  ( 0 : 5 , 0 : 6 )
Matrix 2 has constraints  ( 0 : 5 , 2 : 5 )
Returning the atomic coordinate list
Returning the atomic coordinate list
Indentifying minimum correlation and mapping correlation back to cube faces...
Matrix 1 has constraints  ( 0 : 5 , 0 : 6 )
Matrix 2 has constraints  ( 0 : 5 , 2 : 5 )
Returning the atomic coordinate list
Returning the atomic coordinate list
Indentifying minimum correlation and mapping correlation back to cube faces...
Matrix 1 has constraints  ( 0 : 5 , 0 : 4 )
Matrix 2 has constraints  ( 1 : 6 , 1 : 5 )
Returning the atomic coordinate list
Returning the atomic coordinate list
/home/cns-mccafferty/anaconda3/lib/python3.7/site-packages/sklearn/cluster/k_means_.py:971: RuntimeWarning: Explicit initial center position passed: performing only one init in k-means instead of n_init=10
  return_n_iter=True)
/home/cns-mccafferty/anaconda3/lib/python3.7/site-packages/sklearn/cluster/k_means_.py:971: RuntimeWarning: Explicit initial center position passed: performing only one init in k-means instead of n_init=10
  return_n_iter=True)
/home/cns-mccafferty/anaconda3/lib/python3.7/site-packages/numpy/core/fromnumeric.py:3118: RuntimeWarning: Mean of empty slice.
  out=out, **kwargs)
/home/cns-mccafferty/anaconda3/lib/python3.7/site-packages/numpy/core/_methods.py:85: RuntimeWarning: invalid value encountered in double_scalars
  ret = ret.dtype.type(ret / rcount)
PDB/PQR file is being parsed...
Parsing atomic data...
centroids : 
[[32.39354349 40.45532125 31.4938285 ]
 [ 4.17514688 32.24944069 35.93652539]
 [17.20517815 46.64660285 29.04407871]
 [15.5745084  27.38854701 35.74381929]
 [31.42360167 28.98450406 38.38310155]
 [ 4.08785215 41.02918556 27.292371  ]]
labels : 
[1 1 1 ... 4 4 4]
Cluster 0 contains 414 samples
Cluster 1 contains 354 samples
Cluster 2 contains 292 samples
Cluster 3 contains 415 samples
Cluster 4 contains 492 samples
Cluster 5 contains 372 samples
PDB/PQR file is being parsed...
Parsing atomic data...
centroids : 
[[24.38621416 25.89741988 58.29717535]
 [-1.73537336 21.27338653 60.2631651 ]
 [10.37305535 41.88173059 65.30946859]
 [11.56032351  9.85738098 56.11765188]
 [11.16703246 23.58460607 72.64239177]
 [15.2496587  40.69345615 47.63991071]]
labels : 
[1 1 3 ... 1 1 1]
Cluster 0 contains 593 samples
Cluster 1 contains 533 samples
Cluster 2 contains 542 samples
Cluster 3 contains 608 samples
Cluster 4 contains 463 samples
Cluster 5 contains 627 samples
PDB/PQR file is being parsed...
PDB/PQR file is being parsed...
Indentifying minimum correlation and mapping correlation back to cube faces...
Matrix 1 has constraints  ( 0 : 5 , 0 : 6 )
Matrix 2 has constraints  ( 2 : 7 , 1 : 7 )
Returning the atomic coordinate list
Returning the atomic coordinate list
Indentifying minimum correlation and mapping correlation back to cube faces...
Matrix 1 has constraints  ( 0 : 5 , 0 : 6 )
Matrix 2 has constraints  ( 0 : 5 , 0 : 6 )
Returning the atomic coordinate list
Returning the atomic coordinate list
Indentifying minimum correlation and mapping correlation back to cube faces...
Matrix 1 has constraints  ( 0 : 5 , 0 : 6 )
Matrix 2 has constraints  ( 0 : 5 , 0 : 6 )
Returning the atomic coordinate list
Returning the atomic coordinate list
Indentifying minimum correlation and mapping correlation back to cube faces...
Matrix 1 has constraints  ( 0 : 5 , 0 : 6 )
Matrix 2 has constraints  ( 0 : 5 , 1 : 7 )
Returning the atomic coordinate list
Returning the atomic coordinate list
Indentifying minimum correlation and mapping correlation back to cube faces...
Matrix 1 has constraints  ( 0 : 5 , 0 : 6 )
Matrix 2 has constraints  ( 2 : 7 , 1 : 7 )
Returning the atomic coordinate list
Returning the atomic coordinate list
Indentifying minimum correlation and mapping correlation back to cube faces...
Matrix 1 has constraints  ( 0 : 9 , 1 : 6 )
Matrix 2 has constraints  ( 2 : 6 , 0 : 5 )
Returning the atomic coordinate list
Returning the atomic coordinate list
Indentifying minimum correlation and mapping correlation back to cube faces...
Matrix 1 has constraints  ( 0 : 5 , 0 : 6 )
Matrix 2 has constraints  ( 0 : 5 , 1 : 7 )
Returning the atomic coordinate list
Returning the atomic coordinate list
Indentifying minimum correlation and mapping correlation back to cube faces...
Matrix 1 has constraints  ( 0 : 9 , 0 : 6 )
Matrix 2 has constraints  ( 3 : 7 , 0 : 6 )
Returning the atomic coordinate list
Returning the atomic coordinate list
Indentifying minimum correlation and mapping correlation back to cube faces...
Matrix 1 has constraints  ( 0 : 5 , 2 : 6 )
Matrix 2 has constraints  ( 1 : 6 , 0 : 4 )
Returning the atomic coordinate list
Returning the atomic coordinate list
Indentifying minimum correlation and mapping correlation back to cube faces...
Matrix 1 has constraints  ( 2 : 5 , 0 : 6 )
Matrix 2 has constraints  ( 0 : 3 , 0 : 6 )
Returning the atomic coordinate list
Returning the atomic coordinate list
/home/cns-mccafferty/anaconda3/lib/python3.7/site-packages/sklearn/cluster/k_means_.py:971: RuntimeWarning: Explicit initial center position passed: performing only one init in k-means instead of n_init=10
  return_n_iter=True)
/home/cns-mccafferty/anaconda3/lib/python3.7/site-packages/sklearn/cluster/k_means_.py:971: RuntimeWarning: Explicit initial center position passed: performing only one init in k-means instead of n_init=10
  return_n_iter=True)
/home/cns-mccafferty/anaconda3/lib/python3.7/site-packages/numpy/core/fromnumeric.py:3118: RuntimeWarning: Mean of empty slice.
  out=out, **kwargs)
/home/cns-mccafferty/anaconda3/lib/python3.7/site-packages/numpy/core/_methods.py:85: RuntimeWarning: invalid value encountered in double_scalars
  ret = ret.dtype.type(ret / rcount)
PDB/PQR file is being parsed...
Parsing atomic data...
centroids : 
[[32.39354349 40.45532125 31.4938285 ]
 [ 4.17514688 32.24944069 35.93652539]
 [17.20517815 46.64660285 29.04407871]
 [15.5745084  27.38854701 35.74381929]
 [31.42360167 28.98450406 38.38310155]
 [ 4.08785215 41.02918556 27.292371  ]]
labels : 
[1 1 1 ... 4 4 4]
Cluster 0 contains 414 samples
Cluster 1 contains 354 samples
Cluster 2 contains 292 samples
Cluster 3 contains 415 samples
Cluster 4 contains 492 samples
Cluster 5 contains 372 samples
PDB/PQR file is being parsed...
Parsing atomic data...
centroids : 
[[24.38621416 25.89741988 58.29717535]
 [-1.73537336 21.27338653 60.2631651 ]
 [10.37305535 41.88173059 65.30946859]
 [11.56032351  9.85738098 56.11765188]
 [11.16703246 23.58460607 72.64239177]
 [15.2496587  40.69345615 47.63991071]]
labels : 
[1 1 3 ... 1 1 1]
Cluster 0 contains 593 samples
Cluster 1 contains 533 samples
Cluster 2 contains 542 samples
Cluster 3 contains 608 samples
Cluster 4 contains 463 samples
Cluster 5 contains 627 samples
PDB/PQR file is being parsed...
PDB/PQR file is being parsed...
Indentifying minimum correlation and mapping correlation back to cube faces...
Matrix 1 has constraints  ( 0 : 5 , 0 : 6 )
Matrix 2 has constraints  ( 1 : 6 , 1 : 7 )
Returning the atomic coordinate list
Returning the atomic coordinate list
Indentifying minimum correlation and mapping correlation back to cube faces...
Matrix 1 has constraints  ( 0 : 5 , 0 : 6 )
Matrix 2 has constraints  ( 2 : 7 , 0 : 6 )
Returning the atomic coordinate list
Returning the atomic coordinate list
Indentifying minimum correlation and mapping correlation back to cube faces...
Matrix 1 has constraints  ( 0 : 6 , 0 : 5 )
Matrix 2 has constraints  ( 0 : 6 , 0 : 5 )
Returning the atomic coordinate list
Returning the atomic coordinate list
Indentifying minimum correlation and mapping correlation back to cube faces...
Matrix 1 has constraints  ( 0 : 6 , 0 : 5 )
Matrix 2 has constraints  ( 0 : 6 , 0 : 5 )
Returning the atomic coordinate list
Returning the atomic coordinate list
Indentifying minimum correlation and mapping correlation back to cube faces...
Matrix 1 has constraints  ( 0 : 5 , 0 : 6 )
Matrix 2 has constraints  ( 1 : 6 , 1 : 7 )
Returning the atomic coordinate list
Returning the atomic coordinate list
Indentifying minimum correlation and mapping correlation back to cube faces...
Matrix 1 has constraints  ( 0 : 5 , 0 : 8 )
Matrix 2 has constraints  ( 2 : 7 , 2 : 7 )
Returning the atomic coordinate list
Returning the atomic coordinate list
Indentifying minimum correlation and mapping correlation back to cube faces...
Matrix 1 has constraints  ( 0 : 5 , 1 : 6 )
Matrix 2 has constraints  ( 0 : 5 , 0 : 5 )
Returning the atomic coordinate list
Returning the atomic coordinate list
Indentifying minimum correlation and mapping correlation back to cube faces...
Matrix 1 has constraints  ( 2 : 5 , 1 : 7 )
Matrix 2 has constraints  ( 0 : 3 , 0 : 6 )
Returning the atomic coordinate list
Returning the atomic coordinate list
Indentifying minimum correlation and mapping correlation back to cube faces...
Matrix 1 has constraints  ( 0 : 5 , 0 : 8 )
Matrix 2 has constraints  ( 2 : 7 , 2 : 7 )
Returning the atomic coordinate list
Returning the atomic coordinate list
Indentifying minimum correlation and mapping correlation back to cube faces...
Matrix 1 has constraints  ( 0 : 6 , 0 : 5 )
Matrix 2 has constraints  ( 0 : 6 , 1 : 6 )
Returning the atomic coordinate list
Returning the atomic coordinate list
/home/cns-mccafferty/anaconda3/lib/python3.7/site-packages/sklearn/cluster/k_means_.py:971: RuntimeWarning: Explicit initial center position passed: performing only one init in k-means instead of n_init=10
  return_n_iter=True)
/home/cns-mccafferty/anaconda3/lib/python3.7/site-packages/sklearn/cluster/k_means_.py:971: RuntimeWarning: Explicit initial center position passed: performing only one init in k-means instead of n_init=10
  return_n_iter=True)
/home/cns-mccafferty/anaconda3/lib/python3.7/site-packages/numpy/core/fromnumeric.py:3118: RuntimeWarning: Mean of empty slice.
  out=out, **kwargs)
/home/cns-mccafferty/anaconda3/lib/python3.7/site-packages/numpy/core/_methods.py:85: RuntimeWarning: invalid value encountered in double_scalars
  ret = ret.dtype.type(ret / rcount)
PDB/PQR file is being parsed...
Parsing atomic data...
centroids : 
[[30.86955993 26.13736197 16.31268492]
 [ 9.79983333 23.17119591 29.70873104]
 [21.68823611 33.05832366 28.64056236]
 [29.20864895  9.80745278 16.74326391]
 [24.18157812 16.8612137  32.91305754]
 [13.75976277 17.93096323 12.67284663]]
labels : 
[4 4 4 ... 4 4 4]
Cluster 0 contains 384 samples
Cluster 1 contains 342 samples
Cluster 2 contains 377 samples
Cluster 3 contains 413 samples
Cluster 4 contains 365 samples
Cluster 5 contains 489 samples
PDB/PQR file is being parsed...
Parsing atomic data...
centroids : 
[[ 13.41187904   8.96852418  -2.07544354]
 [-18.14469556 -12.68614246  -0.44214246]
 [ 20.66147851  23.26470512  -6.3890918 ]
 [-26.89765703 -20.30791113   7.6856095 ]
 [ -9.53687129  -6.69755939   6.67385893]
 [ -1.57204546  -0.61725682  -5.04129544]]
labels : 
[2 2 2 ... 3 3 3]
Cluster 0 contains 620 samples
Cluster 1 contains 358 samples
Cluster 2 contains 512 samples
Cluster 3 contains 484 samples
Cluster 4 contains 404 samples
Cluster 5 contains 440 samples
PDB/PQR file is being parsed...
PDB/PQR file is being parsed...
Indentifying minimum correlation and mapping correlation back to cube faces...
Matrix 1 has constraints  ( 0 : 6 , 2 : 7 )
Matrix 2 has constraints  ( 0 : 6 , 0 : 5 )
Returning the atomic coordinate list
Returning the atomic coordinate list
Indentifying minimum correlation and mapping correlation back to cube faces...
Matrix 1 has constraints  ( 1 : 5 , 0 : 4 )
Matrix 2 has constraints  ( 0 : 4 , 1 : 5 )
Returning the atomic coordinate list
Returning the atomic coordinate list
Indentifying minimum correlation and mapping correlation back to cube faces...
Matrix 1 has constraints  ( 0 : 6 , 1 : 6 )
Matrix 2 has constraints  ( 0 : 6 , 0 : 5 )
Returning the atomic coordinate list
Returning the atomic coordinate list
Indentifying minimum correlation and mapping correlation back to cube faces...
Matrix 1 has constraints  ( 0 : 4 , 1 : 5 )
Matrix 2 has constraints  ( 1 : 5 , 0 : 4 )
Returning the atomic coordinate list
Returning the atomic coordinate list
Indentifying minimum correlation and mapping correlation back to cube faces...
Matrix 1 has constraints  ( 0 : 7 , 0 : 5 )
Matrix 2 has constraints  ( 2 : 6 , 0 : 5 )
Returning the atomic coordinate list
Returning the atomic coordinate list
Indentifying minimum correlation and mapping correlation back to cube faces...
Matrix 1 has constraints  ( 0 : 5 , 0 : 3 )
Matrix 2 has constraints  ( 0 : 5 , 1 : 4 )
Returning the atomic coordinate list
Returning the atomic coordinate list
Indentifying minimum correlation and mapping correlation back to cube faces...
Matrix 1 has constraints  ( 0 : 5 , 4 : 7 )
Matrix 2 has constraints  ( 1 : 6 , 0 : 3 )
Returning the atomic coordinate list
Returning the atomic coordinate list
Indentifying minimum correlation and mapping correlation back to cube faces...
Matrix 1 has constraints  ( 0 : 6 , 0 : 5 )
Matrix 2 has constraints  ( 0 : 6 , 0 : 5 )
Returning the atomic coordinate list
Returning the atomic coordinate list
Indentifying minimum correlation and mapping correlation back to cube faces...
Matrix 1 has constraints  ( 0 : 6 , 0 : 6 )
Matrix 2 has constraints  ( 0 : 6 , 0 : 6 )
Returning the atomic coordinate list
Returning the atomic coordinate list
Indentifying minimum correlation and mapping correlation back to cube faces...
Matrix 1 has constraints  ( 0 : 6 , 0 : 5 )
Matrix 2 has constraints  ( 2 : 6 , 0 : 5 )
Returning the atomic coordinate list
Returning the atomic coordinate list
/home/cns-mccafferty/anaconda3/lib/python3.7/site-packages/sklearn/cluster/k_means_.py:971: RuntimeWarning: Explicit initial center position passed: performing only one init in k-means instead of n_init=10
  return_n_iter=True)
/home/cns-mccafferty/anaconda3/lib/python3.7/site-packages/sklearn/cluster/k_means_.py:971: RuntimeWarning: Explicit initial center position passed: performing only one init in k-means instead of n_init=10
  return_n_iter=True)
/home/cns-mccafferty/anaconda3/lib/python3.7/site-packages/numpy/core/fromnumeric.py:3118: RuntimeWarning: Mean of empty slice.
  out=out, **kwargs)
/home/cns-mccafferty/anaconda3/lib/python3.7/site-packages/numpy/core/_methods.py:85: RuntimeWarning: invalid value encountered in double_scalars
  ret = ret.dtype.type(ret / rcount)
PDB/PQR file is being parsed...
Parsing atomic data...
centroids : 
[[90.43586994 86.74725113 33.25519726]
 [73.93271697 75.24984589 26.21537922]
 [77.73311727 88.14135301 28.65843144]
 [87.45420355 71.36952535 31.61920903]
 [82.40985747 75.00896155 41.1217539 ]
 [84.18125149 78.37079394 22.44512565]]
labels : 
[4 4 4 ... 5 5 5]
Cluster 0 contains 223 samples
Cluster 1 contains 240 samples
Cluster 2 contains 204 samples
Cluster 3 contains 177 samples
Cluster 4 contains 260 samples
Cluster 5 contains 199 samples
PDB/PQR file is being parsed...
Parsing atomic data...
centroids : 
[[ 69.59847304  93.64986537  51.68633863]
 [ 48.14484596  85.62941718  44.66560188]
 [ 65.35778501 103.00680109  33.00685596]
 [ 66.79116077  83.08905248  41.97054096]
 [ 55.25066752  98.94756254  49.99015611]
 [ 56.91180441  87.41723692  29.98167763]]
labels : 
[2 2 2 ... 4 2 4]
Cluster 0 contains 319 samples
Cluster 1 contains 422 samples
Cluster 2 contains 493 samples
Cluster 3 contains 342 samples
Cluster 4 contains 352 samples
Cluster 5 contains 363 samples
PDB/PQR file is being parsed...
PDB/PQR file is being parsed...
Indentifying minimum correlation and mapping correlation back to cube faces...
Matrix 1 has constraints  ( 0 : 4 , 0 : 5 )
Matrix 2 has constraints  ( 1 : 5 , 0 : 5 )
Returning the atomic coordinate list
Returning the atomic coordinate list
Indentifying minimum correlation and mapping correlation back to cube faces...
Matrix 1 has constraints  ( 0 : 4 , 0 : 5 )
Matrix 2 has constraints  ( 1 : 5 , 0 : 5 )
Returning the atomic coordinate list
Returning the atomic coordinate list
Indentifying minimum correlation and mapping correlation back to cube faces...
Matrix 1 has constraints  ( 0 : 4 , 0 : 5 )
Matrix 2 has constraints  ( 1 : 5 , 0 : 5 )
Returning the atomic coordinate list
Returning the atomic coordinate list
Indentifying minimum correlation and mapping correlation back to cube faces...
Matrix 1 has constraints  ( 0 : 4 , 0 : 5 )
Matrix 2 has constraints  ( 1 : 5 , 0 : 5 )
Returning the atomic coordinate list
Returning the atomic coordinate list
Indentifying minimum correlation and mapping correlation back to cube faces...
Matrix 1 has constraints  ( 0 : 4 , 0 : 5 )
Matrix 2 has constraints  ( 0 : 4 , 0 : 5 )
Returning the atomic coordinate list
Returning the atomic coordinate list
Indentifying minimum correlation and mapping correlation back to cube faces...
Matrix 1 has constraints  ( 0 : 4 , 0 : 5 )
Matrix 2 has constraints  ( 1 : 5 , 0 : 5 )
Returning the atomic coordinate list
Returning the atomic coordinate list
Indentifying minimum correlation and mapping correlation back to cube faces...
Matrix 1 has constraints  ( 0 : 4 , 0 : 5 )
Matrix 2 has constraints  ( 0 : 4 , 0 : 5 )
Returning the atomic coordinate list
Returning the atomic coordinate list
Indentifying minimum correlation and mapping correlation back to cube faces...
Matrix 1 has constraints  ( 0 : 4 , 0 : 5 )
Matrix 2 has constraints  ( 0 : 4 , 0 : 5 )
Returning the atomic coordinate list
Returning the atomic coordinate list
Indentifying minimum correlation and mapping correlation back to cube faces...
Matrix 1 has constraints  ( 0 : 4 , 0 : 5 )
Matrix 2 has constraints  ( 0 : 4 , 0 : 5 )
Returning the atomic coordinate list
Returning the atomic coordinate list
Indentifying minimum correlation and mapping correlation back to cube faces...
Matrix 1 has constraints  ( 0 : 4 , 0 : 5 )
Matrix 2 has constraints  ( 1 : 5 , 1 : 6 )
Returning the atomic coordinate list
Returning the atomic coordinate list
/home/cns-mccafferty/anaconda3/lib/python3.7/site-packages/sklearn/cluster/k_means_.py:971: RuntimeWarning: Explicit initial center position passed: performing only one init in k-means instead of n_init=10
  return_n_iter=True)
/home/cns-mccafferty/anaconda3/lib/python3.7/site-packages/sklearn/cluster/k_means_.py:971: RuntimeWarning: Explicit initial center position passed: performing only one init in k-means instead of n_init=10
  return_n_iter=True)
/home/cns-mccafferty/anaconda3/lib/python3.7/site-packages/numpy/core/fromnumeric.py:3118: RuntimeWarning: Mean of empty slice.
  out=out, **kwargs)
/home/cns-mccafferty/anaconda3/lib/python3.7/site-packages/numpy/core/_methods.py:85: RuntimeWarning: invalid value encountered in double_scalars
  ret = ret.dtype.type(ret / rcount)
PDB/PQR file is being parsed...
Parsing atomic data...
centroids : 
[[30.86955993 26.13736197 16.31268492]
 [ 9.79983333 23.17119591 29.70873104]
 [21.68823611 33.05832366 28.64056236]
 [29.20864895  9.80745278 16.74326391]
 [24.18157812 16.8612137  32.91305754]
 [13.75976277 17.93096323 12.67284663]]
labels : 
[4 4 4 ... 4 4 4]
Cluster 0 contains 384 samples
Cluster 1 contains 342 samples
Cluster 2 contains 377 samples
Cluster 3 contains 413 samples
Cluster 4 contains 365 samples
Cluster 5 contains 489 samples
PDB/PQR file is being parsed...
Parsing atomic data...
centroids : 
[[ 13.41187904   8.96852418  -2.07544354]
 [-18.14469556 -12.68614246  -0.44214246]
 [ 20.66147851  23.26470512  -6.3890918 ]
 [-26.89765703 -20.30791113   7.6856095 ]
 [ -9.53687129  -6.69755939   6.67385893]
 [ -1.57204546  -0.61725682  -5.04129544]]
labels : 
[2 2 2 ... 3 3 3]
Cluster 0 contains 620 samples
Cluster 1 contains 358 samples
Cluster 2 contains 512 samples
Cluster 3 contains 484 samples
Cluster 4 contains 404 samples
Cluster 5 contains 440 samples
PDB/PQR file is being parsed...
PDB/PQR file is being parsed...
Indentifying minimum correlation and mapping correlation back to cube faces...
Matrix 1 has constraints  ( 0 : 6 , 0 : 5 )
Matrix 2 has constraints  ( 0 : 6 , 0 : 5 )
Returning the atomic coordinate list
Returning the atomic coordinate list
Indentifying minimum correlation and mapping correlation back to cube faces...
Matrix 1 has constraints  ( 0 : 6 , 0 : 5 )
Matrix 2 has constraints  ( 0 : 6 , 0 : 5 )
Returning the atomic coordinate list
Returning the atomic coordinate list
Indentifying minimum correlation and mapping correlation back to cube faces...
Matrix 1 has constraints  ( 0 : 6 , 1 : 6 )
Matrix 2 has constraints  ( 0 : 6 , 0 : 5 )
Returning the atomic coordinate list
Returning the atomic coordinate list
Indentifying minimum correlation and mapping correlation back to cube faces...
Matrix 1 has constraints  ( 0 : 6 , 0 : 5 )
Matrix 2 has constraints  ( 0 : 6 , 0 : 5 )
Returning the atomic coordinate list
Returning the atomic coordinate list
Indentifying minimum correlation and mapping correlation back to cube faces...
Matrix 1 has constraints  ( 0 : 6 , 0 : 5 )
Matrix 2 has constraints  ( 0 : 6 , 0 : 5 )
Returning the atomic coordinate list
Returning the atomic coordinate list
Indentifying minimum correlation and mapping correlation back to cube faces...
Matrix 1 has constraints  ( 0 : 6 , 1 : 6 )
Matrix 2 has constraints  ( 0 : 6 , 0 : 5 )
Returning the atomic coordinate list
Returning the atomic coordinate list
Indentifying minimum correlation and mapping correlation back to cube faces...
Matrix 1 has constraints  ( 0 : 6 , 0 : 5 )
Matrix 2 has constraints  ( 0 : 6 , 0 : 5 )
Returning the atomic coordinate list
Returning the atomic coordinate list
Indentifying minimum correlation and mapping correlation back to cube faces...
Matrix 1 has constraints  ( 1 : 7 , 1 : 6 )
Matrix 2 has constraints  ( 0 : 6 , 0 : 5 )
Returning the atomic coordinate list
Returning the atomic coordinate list
Indentifying minimum correlation and mapping correlation back to cube faces...
Matrix 1 has constraints  ( 0 : 5 , 1 : 6 )
Matrix 2 has constraints  ( 0 : 5 , 0 : 5 )
Returning the atomic coordinate list
Returning the atomic coordinate list
Indentifying minimum correlation and mapping correlation back to cube faces...
Matrix 1 has constraints  ( 0 : 5 , 0 : 5 )
Matrix 2 has constraints  ( 0 : 5 , 1 : 6 )
Returning the atomic coordinate list
Returning the atomic coordinate list
/home/cns-mccafferty/anaconda3/lib/python3.7/site-packages/sklearn/cluster/k_means_.py:971: RuntimeWarning: Explicit initial center position passed: performing only one init in k-means instead of n_init=10
  return_n_iter=True)
/home/cns-mccafferty/anaconda3/lib/python3.7/site-packages/sklearn/cluster/k_means_.py:971: RuntimeWarning: Explicit initial center position passed: performing only one init in k-means instead of n_init=10
  return_n_iter=True)
/home/cns-mccafferty/anaconda3/lib/python3.7/site-packages/numpy/core/fromnumeric.py:3118: RuntimeWarning: Mean of empty slice.
  out=out, **kwargs)
/home/cns-mccafferty/anaconda3/lib/python3.7/site-packages/numpy/core/_methods.py:85: RuntimeWarning: invalid value encountered in double_scalars
  ret = ret.dtype.type(ret / rcount)
PDB/PQR file is being parsed...
Parsing atomic data...
centroids : 
[[-17.94939115   2.50616177 -17.17171763]
 [-36.03132807  -0.20117189 -22.92074617]
 [-24.07644938  16.18988106 -19.41456825]
 [-25.2746066    3.94784017 -30.42243037]
 [-29.47872556   9.72325101 -10.48808237]
 [-37.18743305   7.88565106 -33.8842898 ]]
labels : 
[4 4 4 ... 5 5 5]
Cluster 0 contains 340 samples
Cluster 1 contains 256 samples
Cluster 2 contains 227 samples
Cluster 3 contains 244 samples
Cluster 4 contains 255 samples
Cluster 5 contains 321 samples
PDB/PQR file is being parsed...
Parsing atomic data...
centroids : 
[[ 15.08911522   7.25272608  -1.34355109]
 [ -0.80792873  -9.71792332 -12.38320951]
 [ -9.55664679  12.47260053   0.98460142]
 [-11.16964102 -13.48126727  13.78254589]
 [  4.52880578  -9.05690335  23.45728544]
 [ -0.06500469   9.28575493 -23.8766244 ]]
labels : 
[0 1 1 ... 4 4 4]
Cluster 0 contains 920 samples
Cluster 1 contains 926 samples
Cluster 2 contains 1124 samples
Cluster 3 contains 886 samples
Cluster 4 contains 1104 samples
Cluster 5 contains 1065 samples
PDB/PQR file is being parsed...
PDB/PQR file is being parsed...
Indentifying minimum correlation and mapping correlation back to cube faces...
Matrix 1 has constraints  ( 0 : 6 , 0 : 5 )
Matrix 2 has constraints  ( 0 : 6 , 0 : 5 )
Returning the atomic coordinate list
Returning the atomic coordinate list
Indentifying minimum correlation and mapping correlation back to cube faces...
Matrix 1 has constraints  ( 0 : 5 , 0 : 5 )
Matrix 2 has constraints  ( 0 : 5 , 3 : 8 )
Returning the atomic coordinate list
Returning the atomic coordinate list
Indentifying minimum correlation and mapping correlation back to cube faces...
Matrix 1 has constraints  ( 2 : 6 , 0 : 5 )
Matrix 2 has constraints  ( 0 : 4 , 0 : 5 )
Returning the atomic coordinate list
Returning the atomic coordinate list
Indentifying minimum correlation and mapping correlation back to cube faces...
Matrix 1 has constraints  ( 0 : 5 , 0 : 5 )
Matrix 2 has constraints  ( 1 : 6 , 1 : 6 )
Returning the atomic coordinate list
Returning the atomic coordinate list
Indentifying minimum correlation and mapping correlation back to cube faces...
Matrix 1 has constraints  ( 0 : 4 , 1 : 5 )
Matrix 2 has constraints  ( 2 : 6 , 0 : 4 )
Returning the atomic coordinate list
Returning the atomic coordinate list
Indentifying minimum correlation and mapping correlation back to cube faces...
Matrix 1 has constraints  ( 0 : 4 , 0 : 4 )
Matrix 2 has constraints  ( 1 : 5 , 2 : 6 )
Returning the atomic coordinate list
Returning the atomic coordinate list
Indentifying minimum correlation and mapping correlation back to cube faces...
Matrix 1 has constraints  ( 0 : 6 , 0 : 5 )
Matrix 2 has constraints  ( 1 : 7 , 0 : 5 )
Returning the atomic coordinate list
Returning the atomic coordinate list
Indentifying minimum correlation and mapping correlation back to cube faces...
Matrix 1 has constraints  ( 0 : 5 , 0 : 5 )
Matrix 2 has constraints  ( 1 : 6 , 1 : 6 )
Returning the atomic coordinate list
Returning the atomic coordinate list
Indentifying minimum correlation and mapping correlation back to cube faces...
Matrix 1 has constraints  ( 0 : 6 , 0 : 5 )
Matrix 2 has constraints  ( 0 : 6 , 0 : 5 )
Returning the atomic coordinate list
Returning the atomic coordinate list
Indentifying minimum correlation and mapping correlation back to cube faces...
Matrix 1 has constraints  ( 0 : 9 , 0 : 4 )
Matrix 2 has constraints  ( 4 : 7 , 1 : 5 )
Returning the atomic coordinate list
Returning the atomic coordinate list
/home/cns-mccafferty/anaconda3/lib/python3.7/site-packages/sklearn/cluster/k_means_.py:971: RuntimeWarning: Explicit initial center position passed: performing only one init in k-means instead of n_init=10
  return_n_iter=True)
/home/cns-mccafferty/anaconda3/lib/python3.7/site-packages/sklearn/cluster/k_means_.py:971: RuntimeWarning: Explicit initial center position passed: performing only one init in k-means instead of n_init=10
  return_n_iter=True)
/home/cns-mccafferty/anaconda3/lib/python3.7/site-packages/numpy/core/fromnumeric.py:3118: RuntimeWarning: Mean of empty slice.
  out=out, **kwargs)
/home/cns-mccafferty/anaconda3/lib/python3.7/site-packages/numpy/core/_methods.py:85: RuntimeWarning: invalid value encountered in double_scalars
  ret = ret.dtype.type(ret / rcount)
PDB/PQR file is being parsed...
Parsing atomic data...
centroids : 
[[17.25679414 17.57112746 45.98284314]
 [ 4.67430392 22.70409792 43.11725501]
 [14.41099998 25.87042394 38.81090222]
 [10.04156332 15.40538028 37.54876048]
 [10.52690416 24.88169866 48.02601383]
 [16.7174683  16.95618992 35.72699989]]
labels : 
[4 4 4 4 4 4 4 4 4 4 4 4 4 4 4 4 4 4 1 4 4 4 4 4 4 4 4 4 4 4 4 4 4 4 4 4 4
 4 4 4 4 4 4 4 4 4 4 2 2 4 4 4 4 2 2 2 4 4 4 4 4 4 4 4 2 4 4 4 4 4 4 4 4 4
 2 4 2 2 2 2 2 2 2 2 2 2 2 2 2 2 2 2 2 2 2 2 2 2 2 2 2 2 2 2 2 2 2 2 2 2 2
 2 2 2 2 2 2 2 2 2 2 2 2 5 5 5 5 5 5 5 5 5 5 5 2 5 5 2 5 5 5 5 0 0 0 0 0 0
 0 2 0 0 0 0 0 0 0 0 0 0 5 5 5 0 5 5 0 5 5 0 5 5 0 0 0 0 0 0 0 0 0 0 0 0 0
 0 0 0 0 0 0 0 0 0 0 0 0 0 0 0 0 0 0 0 0 0 0 0 0 0 0 0 0 0 0 0 0 0 0 0 0 0
 0 0 0 0 0 0 0 0 0 0 0 0 0 0 0 0 0 0 3 3 0 0 0 0 0 0 0 0 3 0 0 0 0 0 2 2 2
 1 4 1 0 3 2 2 2 2 2 2 2 2 2 2 2 2 2 2 2 2 5 2 2 2 2 2 2 2 2 2 2 2 5 5 5 5
 5 5 5 5 5 5 5 2 5 5 5 5 5 5 5 3 3 3 3 3 3 3 3 3 3 3 3 3 3 3 3 3 3 3 3 3 3
 5 5 5 5 5 5 5 5 5 5 5 5 5 5 3 5 5 5 5 5 3 3 3 3 5 5 5 5 5 5 5 5 5 5 5 3 5
 5 3 5 5 3 3 3 3 3 3 3 3 3 3 3 3 3 3 3 3 3 3 3 3 3 3 3 3 3 3 3 3 3 3 3 3 3
 3 3 3 3 3 1 1 1 1 1 1 1 1 1 1 1 1 1 1 1 1 1 1 1 1 1 1 1 1 1 1 1 1 1 1 1 1
 1 1 1 1 1 1 1 1 1 1 1 1 1 1 1 2 1 2 1 1 1 1 1 1 2 1 1 1 1 1 1 1 1 1 1 1 1
 1 1 1 1 1 1 1 1 1 1 1 1 1 1 1 1 1 1 4 1 4 1 1 4 1 4 1 1 1 1 1 1 2 1 1 1 1
 1]
Cluster 0 contains 102 samples
Cluster 1 contains 102 samples
Cluster 2 contains 92 samples
Cluster 3 contains 71 samples
Cluster 4 contains 73 samples
Cluster 5 contains 79 samples
PDB/PQR file is being parsed...
Parsing atomic data...
centroids : 
[[30.02673559 30.50079005 17.37475801]
 [-5.71666025 39.77074398 -3.2266795 ]
 [ 7.60737132 41.5201095  16.59088828]
 [16.164      17.95940779 22.29444208]
 [23.30769568 33.44879305 32.38586433]
 [14.25599201 38.66652644 -4.93654734]]
labels : 
[2 2 2 ... 5 5 1]
Cluster 0 contains 624 samples
Cluster 1 contains 1039 samples
Cluster 2 contains 886 samples
Cluster 3 contains 846 samples
Cluster 4 contains 759 samples
Cluster 5 contains 1003 samples
PDB/PQR file is being parsed...
PDB/PQR file is being parsed...
Indentifying minimum correlation and mapping correlation back to cube faces...
Matrix 1 has constraints  ( 0 : 4 , 0 : 3 )
Matrix 2 has constraints  ( 1 : 5 , 3 : 6 )
Returning the atomic coordinate list
Returning the atomic coordinate list
Indentifying minimum correlation and mapping correlation back to cube faces...
Matrix 1 has constraints  ( 0 : 3 , 0 : 3 )
Matrix 2 has constraints  ( 3 : 6 , 1 : 4 )
Returning the atomic coordinate list
Returning the atomic coordinate list
Indentifying minimum correlation and mapping correlation back to cube faces...
Matrix 1 has constraints  ( 0 : 3 , 0 : 3 )
Matrix 2 has constraints  ( 2 : 5 , 1 : 4 )
Returning the atomic coordinate list
Returning the atomic coordinate list
Indentifying minimum correlation and mapping correlation back to cube faces...
Matrix 1 has constraints  ( 0 : 4 , 0 : 3 )
Matrix 2 has constraints  ( 2 : 6 , 2 : 5 )
Returning the atomic coordinate list
Returning the atomic coordinate list
Indentifying minimum correlation and mapping correlation back to cube faces...
Matrix 1 has constraints  ( 0 : 4 , 0 : 3 )
Matrix 2 has constraints  ( 3 : 7 , 1 : 4 )
Returning the atomic coordinate list
Returning the atomic coordinate list
Indentifying minimum correlation and mapping correlation back to cube faces...
Matrix 1 has constraints  ( 0 : 4 , 0 : 3 )
Matrix 2 has constraints  ( 1 : 5 , 3 : 6 )
Returning the atomic coordinate list
Returning the atomic coordinate list
Indentifying minimum correlation and mapping correlation back to cube faces...
Matrix 1 has constraints  ( 0 : 4 , 0 : 3 )
Matrix 2 has constraints  ( 1 : 5 , 3 : 6 )
Returning the atomic coordinate list
Returning the atomic coordinate list
Indentifying minimum correlation and mapping correlation back to cube faces...
Matrix 1 has constraints  ( 0 : 3 , 0 : 3 )
Matrix 2 has constraints  ( 0 : 3 , 3 : 6 )
Returning the atomic coordinate list
Returning the atomic coordinate list
Indentifying minimum correlation and mapping correlation back to cube faces...
Matrix 1 has constraints  ( 0 : 3 , 0 : 3 )
Matrix 2 has constraints  ( 0 : 3 , 3 : 6 )
Returning the atomic coordinate list
Returning the atomic coordinate list
Indentifying minimum correlation and mapping correlation back to cube faces...
Matrix 1 has constraints  ( 0 : 4 , 0 : 3 )
Matrix 2 has constraints  ( 1 : 5 , 0 : 3 )
Returning the atomic coordinate list
Returning the atomic coordinate list
/home/cns-mccafferty/anaconda3/lib/python3.7/site-packages/sklearn/cluster/k_means_.py:971: RuntimeWarning: Explicit initial center position passed: performing only one init in k-means instead of n_init=10
  return_n_iter=True)
/home/cns-mccafferty/anaconda3/lib/python3.7/site-packages/sklearn/cluster/k_means_.py:971: RuntimeWarning: Explicit initial center position passed: performing only one init in k-means instead of n_init=10
  return_n_iter=True)
/home/cns-mccafferty/anaconda3/lib/python3.7/site-packages/numpy/core/fromnumeric.py:3118: RuntimeWarning: Mean of empty slice.
  out=out, **kwargs)
/home/cns-mccafferty/anaconda3/lib/python3.7/site-packages/numpy/core/_methods.py:85: RuntimeWarning: invalid value encountered in double_scalars
  ret = ret.dtype.type(ret / rcount)
PDB/PQR file is being parsed...
Parsing atomic data...
centroids : 
[[90.43586994 86.74725113 33.25519726]
 [73.93271697 75.24984589 26.21537922]
 [77.73311727 88.14135301 28.65843144]
 [87.45420355 71.36952535 31.61920903]
 [82.40985747 75.00896155 41.1217539 ]
 [84.18125149 78.37079394 22.44512565]]
labels : 
[4 4 4 ... 5 5 5]
Cluster 0 contains 223 samples
Cluster 1 contains 240 samples
Cluster 2 contains 204 samples
Cluster 3 contains 177 samples
Cluster 4 contains 260 samples
Cluster 5 contains 199 samples
PDB/PQR file is being parsed...
Parsing atomic data...
centroids : 
[[ 69.59847304  93.64986537  51.68633863]
 [ 48.14484596  85.62941718  44.66560188]
 [ 65.35778501 103.00680109  33.00685596]
 [ 66.79116077  83.08905248  41.97054096]
 [ 55.25066752  98.94756254  49.99015611]
 [ 56.91180441  87.41723692  29.98167763]]
labels : 
[2 2 2 ... 4 2 4]
Cluster 0 contains 319 samples
Cluster 1 contains 422 samples
Cluster 2 contains 493 samples
Cluster 3 contains 342 samples
Cluster 4 contains 352 samples
Cluster 5 contains 363 samples
PDB/PQR file is being parsed...
PDB/PQR file is being parsed...
Indentifying minimum correlation and mapping correlation back to cube faces...
Matrix 1 has constraints  ( 0 : 4 , 0 : 4 )
Matrix 2 has constraints  ( 1 : 5 , 1 : 5 )
Returning the atomic coordinate list
Returning the atomic coordinate list
Indentifying minimum correlation and mapping correlation back to cube faces...
Matrix 1 has constraints  ( 0 : 4 , 0 : 5 )
Matrix 2 has constraints  ( 1 : 5 , 0 : 5 )
Returning the atomic coordinate list
Returning the atomic coordinate list
Indentifying minimum correlation and mapping correlation back to cube faces...
Matrix 1 has constraints  ( 0 : 4 , 0 : 4 )
Matrix 2 has constraints  ( 1 : 5 , 2 : 6 )
Returning the atomic coordinate list
Returning the atomic coordinate list
Indentifying minimum correlation and mapping correlation back to cube faces...
Matrix 1 has constraints  ( 1 : 5 , 0 : 4 )
Matrix 2 has constraints  ( 0 : 4 , 1 : 5 )
Returning the atomic coordinate list
Returning the atomic coordinate list
Indentifying minimum correlation and mapping correlation back to cube faces...
Matrix 1 has constraints  ( 0 : 5 , 0 : 5 )
Matrix 2 has constraints  ( 0 : 5 , 0 : 5 )
Returning the atomic coordinate list
Returning the atomic coordinate list
Indentifying minimum correlation and mapping correlation back to cube faces...
Matrix 1 has constraints  ( 0 : 4 , 0 : 5 )
Matrix 2 has constraints  ( 0 : 4 , 1 : 6 )
Returning the atomic coordinate list
Returning the atomic coordinate list
Indentifying minimum correlation and mapping correlation back to cube faces...
Matrix 1 has constraints  ( 2 : 4 , 0 : 5 )
Matrix 2 has constraints  ( 0 : 2 , 0 : 5 )
Returning the atomic coordinate list
Returning the atomic coordinate list
Indentifying minimum correlation and mapping correlation back to cube faces...
Matrix 1 has constraints  ( 0 : 5 , 0 : 8 )
Matrix 2 has constraints  ( 1 : 6 , 3 : 6 )
Returning the atomic coordinate list
Returning the atomic coordinate list
Indentifying minimum correlation and mapping correlation back to cube faces...
Matrix 1 has constraints  ( 0 : 5 , 0 : 5 )
Matrix 2 has constraints  ( 0 : 5 , 0 : 5 )
Returning the atomic coordinate list
Returning the atomic coordinate list
Indentifying minimum correlation and mapping correlation back to cube faces...
Matrix 1 has constraints  ( 0 : 5 , 0 : 5 )
Matrix 2 has constraints  ( 0 : 5 , 0 : 5 )
Returning the atomic coordinate list
Returning the atomic coordinate list
Traceback (most recent call last):
  File "diagnosticTesting.py", line 312, in <module>
    Main(args.name1, pdb1, pqr1, mutrate1, args.name2, pdb2, pqr2, mutrate2, attribute, shape)
  File "diagnosticTesting.py", line 214, in Main
    prot1 = protein_cube_transform(name1, pdb1, pqr1, attribute, mut_rate=mutrate1)
  File "diagnosticTesting.py", line 112, in protein_cube_transform
    model = MorphProt.proteinShell.pdbpqr_parse(name, pqr)
  File "/home/cns-mccafferty/anaconda3/lib/python3.7/site-packages/MorphProt/proteinShell.py", line 13, in pdbpqr_parse
    ref_structure = pdb_parser.get_structure(name, file)
  File "/home/cns-mccafferty/anaconda3/lib/python3.7/site-packages/Bio/PDB/PDBParser.py", line 85, in get_structure
    with as_handle(file, mode='rU') as handle:
  File "/home/cns-mccafferty/anaconda3/lib/python3.7/contextlib.py", line 112, in __enter__
    return next(self.gen)
  File "/home/cns-mccafferty/anaconda3/lib/python3.7/site-packages/Bio/File.py", line 113, in as_handle
    with open(handleish, mode, **kwargs) as fp:
FileNotFoundError: [Errno 2] No such file or directory: '1Nw9_l_u.pqr'
Traceback (most recent call last):
  File "diagnosticTesting.py", line 312, in <module>
    Main(args.name1, pdb1, pqr1, mutrate1, args.name2, pdb2, pqr2, mutrate2, attribute, shape)
  File "diagnosticTesting.py", line 214, in Main
    prot1 = protein_cube_transform(name1, pdb1, pqr1, attribute, mut_rate=mutrate1)
  File "diagnosticTesting.py", line 112, in protein_cube_transform
    model = MorphProt.proteinShell.pdbpqr_parse(name, pqr)
  File "/home/cns-mccafferty/anaconda3/lib/python3.7/site-packages/MorphProt/proteinShell.py", line 14, in pdbpqr_parse
    model = ref_structure[0]
  File "/home/cns-mccafferty/anaconda3/lib/python3.7/site-packages/Bio/PDB/Entity.py", line 41, in __getitem__
    return self.child_dict[id]
KeyError: 0
sphere_mange_arete: inconcistence
sphere_mange_arete: inconcistence
/home/cns-mccafferty/anaconda3/lib/python3.7/site-packages/sklearn/cluster/k_means_.py:971: RuntimeWarning: Explicit initial center position passed: performing only one init in k-means instead of n_init=10
  return_n_iter=True)
/home/cns-mccafferty/anaconda3/lib/python3.7/site-packages/sklearn/cluster/k_means_.py:971: RuntimeWarning: Explicit initial center position passed: performing only one init in k-means instead of n_init=10
  return_n_iter=True)
/home/cns-mccafferty/anaconda3/lib/python3.7/site-packages/numpy/core/fromnumeric.py:3118: RuntimeWarning: Mean of empty slice.
  out=out, **kwargs)
/home/cns-mccafferty/anaconda3/lib/python3.7/site-packages/numpy/core/_methods.py:85: RuntimeWarning: invalid value encountered in double_scalars
  ret = ret.dtype.type(ret / rcount)
PDB/PQR file is being parsed...
Parsing atomic data...
centroids : 
[[ 23.21045457  13.88642858  82.50876608]
 [  9.43289086  17.50408554  98.12050149]
 [ 27.0742708   23.5034      91.04563745]
 [ 20.62348356   9.46434619  90.86989564]
 [ 26.34329467  22.09774554 101.81804013]
 [  9.63040063  20.23925689  86.0937126 ]]
labels : 
[3 3 3 ... 4 4 4]
Cluster 0 contains 230 samples
Cluster 1 contains 339 samples
Cluster 2 contains 240 samples
Cluster 3 contains 183 samples
Cluster 4 contains 224 samples
Cluster 5 contains 327 samples
PDB/PQR file is being parsed...
Parsing atomic data...
centroids : 
[[ 54.52725492  18.88693407 102.93612312]
 [ 31.61787578   8.23561885  98.92252469]
 [ 43.80098972  26.29841636  90.78981755]
 [ 41.11947359   2.94027222 111.21819066]
 [ 36.90651614  21.28089032 116.30766523]
 [ 51.24151955   5.27200707  90.74725975]]
labels : 
[4 4 4 ... 4 4 4]
Cluster 0 contains 455 samples
Cluster 1 contains 467 samples
Cluster 2 contains 586 samples
Cluster 3 contains 552 samples
Cluster 4 contains 710 samples
Cluster 5 contains 566 samples
PDB/PQR file is being parsed...
PDB/PQR file is being parsed...
Indentifying minimum correlation and mapping correlation back to cube faces...
Matrix 1 has constraints  ( 0 : 8 , 0 : 5 )
Matrix 2 has constraints  ( 3 : 6 , 0 : 5 )
Returning the atomic coordinate list
Returning the atomic coordinate list
Indentifying minimum correlation and mapping correlation back to cube faces...
Matrix 1 has constraints  ( 0 : 8 , 0 : 5 )
Matrix 2 has constraints  ( 3 : 7 , 0 : 5 )
Returning the atomic coordinate list
Returning the atomic coordinate list
Indentifying minimum correlation and mapping correlation back to cube faces...
Matrix 1 has constraints  ( 0 : 5 , 0 : 5 )
Matrix 2 has constraints  ( 0 : 5 , 0 : 5 )
Returning the atomic coordinate list
Returning the atomic coordinate list
Indentifying minimum correlation and mapping correlation back to cube faces...
Matrix 1 has constraints  ( 0 : 5 , 0 : 4 )
Matrix 2 has constraints  ( 0 : 5 , 2 : 6 )
Returning the atomic coordinate list
Returning the atomic coordinate list
Indentifying minimum correlation and mapping correlation back to cube faces...
Matrix 1 has constraints  ( 0 : 5 , 0 : 5 )
Matrix 2 has constraints  ( 2 : 7 , 0 : 5 )
Returning the atomic coordinate list
Returning the atomic coordinate list
Indentifying minimum correlation and mapping correlation back to cube faces...
Matrix 1 has constraints  ( 0 : 6 , 0 : 4 )
Matrix 2 has constraints  ( 2 : 6 , 2 : 6 )
Returning the atomic coordinate list
Returning the atomic coordinate list
Indentifying minimum correlation and mapping correlation back to cube faces...
Matrix 1 has constraints  ( 0 : 6 , 0 : 4 )
Matrix 2 has constraints  ( 3 : 7 , 1 : 5 )
Returning the atomic coordinate list
Returning the atomic coordinate list
Indentifying minimum correlation and mapping correlation back to cube faces...
Matrix 1 has constraints  ( 0 : 8 , 0 : 5 )
Matrix 2 has constraints  ( 3 : 6 , 1 : 6 )
Returning the atomic coordinate list
Returning the atomic coordinate list
Indentifying minimum correlation and mapping correlation back to cube faces...
Matrix 1 has constraints  ( 0 : 5 , 1 : 5 )
Matrix 2 has constraints  ( 2 : 7 , 0 : 4 )
Returning the atomic coordinate list
Returning the atomic coordinate list
Indentifying minimum correlation and mapping correlation back to cube faces...
Matrix 1 has constraints  ( 0 : 5 , 1 : 4 )
Matrix 2 has constraints  ( 0 : 5 , 0 : 3 )
Returning the atomic coordinate list
Returning the atomic coordinate list
/home/cns-mccafferty/anaconda3/lib/python3.7/site-packages/sklearn/cluster/k_means_.py:971: RuntimeWarning: Explicit initial center position passed: performing only one init in k-means instead of n_init=10
  return_n_iter=True)
/home/cns-mccafferty/anaconda3/lib/python3.7/site-packages/sklearn/cluster/k_means_.py:971: RuntimeWarning: Explicit initial center position passed: performing only one init in k-means instead of n_init=10
  return_n_iter=True)
/home/cns-mccafferty/anaconda3/lib/python3.7/site-packages/numpy/core/fromnumeric.py:3118: RuntimeWarning: Mean of empty slice.
  out=out, **kwargs)
/home/cns-mccafferty/anaconda3/lib/python3.7/site-packages/numpy/core/_methods.py:85: RuntimeWarning: invalid value encountered in double_scalars
  ret = ret.dtype.type(ret / rcount)
PDB/PQR file is being parsed...
Parsing atomic data...
centroids : 
[[ 17.3899465   29.1829388  161.22392459]
 [ -3.60395947  24.3061351  171.76013524]
 [  9.24836798  35.10010414 163.17052832]
 [  2.40409884  17.42685472 172.3536164 ]
 [ 12.9878769   23.62666924 177.84878458]
 [  7.15514735  26.17225266 167.6120424 ]]
labels : 
[1 1 1 1 1 1 1 1 1 1 1 1 1 1 1 1 3 3 3 3 3 3 3 3 3 3 3 3 3 3 3 3 3 3 3 3 3
 3 1 3 3 3 3 3 3 3 3 3 3 3 3 3 3 3 3 3 3 3 3 3 3 3 3 3 3 4 4 4 4 4 3 4 4 3
 4 4 4 4 4 4 4 4 4 4 4 4 4 4 4 4 4 4 4 4 4 4 4 4 4 4 4 4 4 4 4 4 4 4 4 4 4
 4 4 4 4 4 4 4 4 4 4 4 4 4 4 4 4 4 4 4 4 4 4 4 4 4 4 4 4 4 4 4 4 4 4 4 4 4
 4 4 4 4 4 4 4 4 4 4 4 4 4 4 4 4 4 4 4 4 4 4 4 4 4 4 4 4 4 4 4 4 4 3 3 4 4
 4 4 4 4 4 4 4 4 4 4 4 4 4 3 3 3 3 3 3 3 3 3 3 3 3 3 3 3 3 3 3 3 3 3 3 3 3
 3 3 3 3 3 3 3 3 3 3 3 1 1 3 1 3 3 1 3 1 1 1 3 1 1 1 1 1 1 1 1 1 1 1 1 1 1
 1 1 1 1 1 1 1 1 1 1 1 1 1 1 1 1 1 1 1 1 1 1 1 1 1 1 1 1 1 1 1 1 1 1 1 1 1
 1 1 1 1 1 1 5 5 5 5 5 5 5 5 5 5 5 5 5 5 5 5 5 5 5 5 5 5 5 5 5 5 5 5 5 5 5
 5 5 5 5 5 5 5 5 5 5 5 5 5 5 5 5 5 5 5 5 5 5 5 5 5 2 5 2 2 5 5 5 2 5 5 5 5
 5 0 2 5 5 5 5 0 5 5 0 0 0 0 0 0 0 0 0 0 0 0 0 0 0 0 0 0 0 0 0 0 0 0 0 0 0
 0 0 2 2 2 2 2 2 2 0 2 2 2 2 0 2 2 2 2 0 0 0 0 0 0 0 0 0 0 0 0 0 0 0 0 0 0
 0 0 0 0 0 0 0 0 0 0 0 0 0 0 0 0 0 0 0 0 0 0 0 0 0 0 0 0 0 0 0 0 0 0 0 0 0
 0 0 0 0 0 0 0 0 0 0 0 0 0 0 0 0 0 0 0 0 0 0 0 0 0 0 0 0 0 0 0 0 5 5 5 5 5
 5 5 5 5 5 5 5 0 5 5 5 5 5 4 5 0 0 0 0 0 0 5 0 0 0 5 0 5 5 5 5 5 5 5 5 5 5
 5 5 5 5 5 5 5 5 5 5 5 5 5 5 5 5 5 5 5 5 5 5 5 5 5 1 1 5 5 5 1 1 1 1 1 1 1
 1 1 1 1 1 1 1 1 1 1 1 1 5 5 1 1 1 1 5 1 5 2 2 2 5 5 5 5 2 5 5 5 5 2 2 2 2
 2 2 2 2 2 2 2 2 2 2 2 2 2 2 2 2 2 2 2 2 2 2 2 2 2 2 2 2 2 2 2 2 2 2 2 2 2
 2 2 2 2 2 2 2 2 2 2 2 2 2 2 2 2 2 2 2 2 2 2 2 2 2 2 2 2 2 2 2 2 2 2 2 2 2
 2 2 2 2 2 2 2 2 5 2 2 2 2 2 2 2 2 5 5 5 2 5 2 5 5 2 2 5 5 2 2 2 5 5 5 5 5
 5 5 5 5 5 5 5 5 5 5 5 5 5 5 5 5 5 5 5 1 1 1 5 1 5 5 1 1 1 1 1 1 1 1 1 1 1
 1 1 1 1 1 1 1 1 1 1 1 1 1 1 1 1 1 1 1 1 1 1 1 1 1 3 3 3 3 3 3 3 3 3 3 3 3
 3 3 3 3 3 3 3 3 3 3 3 3 3 3 3 3 3 3 3 3 3 3 3 3 3 3 3 3 3 3 3 3 3 3 3 3 3
 3 3 3 3 1 3 3 3 3 3 5 5 5 5 3 5 3 5 5 3 5 3 5 3 3 5 5 3 3 3 3 3 3 3 3 5 3
 3 3 3 3 3 3 3 5]
Cluster 0 contains 131 samples
Cluster 1 contains 148 samples
Cluster 2 contains 125 samples
Cluster 3 contains 172 samples
Cluster 4 contains 130 samples
Cluster 5 contains 190 samples
PDB/PQR file is being parsed...
Parsing atomic data...
centroids : 
[[ 50.05710374  22.11210259 165.12042517]
 [ 23.63320887  11.25670176 168.21191759]
 [ 29.79854864  37.49297303 174.68539094]
 [ 43.51177763  -0.88084199 165.59281017]
 [ 39.47329527  13.47150932 191.62314825]
 [ 29.24073061  20.87556718 147.24750668]]
labels : 
[4 4 4 ... 5 5 5]
Cluster 0 contains 856 samples
Cluster 1 contains 1131 samples
Cluster 2 contains 1224 samples
Cluster 3 contains 886 samples
Cluster 4 contains 1341 samples
Cluster 5 contains 1303 samples
PDB/PQR file is being parsed...
PDB/PQR file is being parsed...
Indentifying minimum correlation and mapping correlation back to cube faces...
Matrix 1 has constraints  ( 0 : 4 , 0 : 4 )
Matrix 2 has constraints  ( 0 : 4 , 2 : 6 )
Returning the atomic coordinate list
Returning the atomic coordinate list
Indentifying minimum correlation and mapping correlation back to cube faces...
Matrix 1 has constraints  ( 0 : 4 , 0 : 4 )
Matrix 2 has constraints  ( 3 : 7 , 2 : 6 )
Returning the atomic coordinate list
Returning the atomic coordinate list
Indentifying minimum correlation and mapping correlation back to cube faces...
Matrix 1 has constraints  ( 0 : 4 , 0 : 4 )
Matrix 2 has constraints  ( 3 : 7 , 4 : 8 )
Returning the atomic coordinate list
Returning the atomic coordinate list
Indentifying minimum correlation and mapping correlation back to cube faces...
Matrix 1 has constraints  ( 0 : 4 , 0 : 4 )
Matrix 2 has constraints  ( 3 : 7 , 2 : 6 )
Returning the atomic coordinate list
Returning the atomic coordinate list
Indentifying minimum correlation and mapping correlation back to cube faces...
Matrix 1 has constraints  ( 0 : 4 , 0 : 4 )
Matrix 2 has constraints  ( 3 : 7 , 1 : 5 )
Returning the atomic coordinate list
Returning the atomic coordinate list
Indentifying minimum correlation and mapping correlation back to cube faces...
Matrix 1 has constraints  ( 0 : 4 , 0 : 4 )
Matrix 2 has constraints  ( 3 : 7 , 3 : 7 )
Returning the atomic coordinate list
Returning the atomic coordinate list
Indentifying minimum correlation and mapping correlation back to cube faces...
Matrix 1 has constraints  ( 0 : 4 , 0 : 4 )
Matrix 2 has constraints  ( 3 : 7 , 2 : 6 )
Returning the atomic coordinate list
Returning the atomic coordinate list
Indentifying minimum correlation and mapping correlation back to cube faces...
Matrix 1 has constraints  ( 0 : 4 , 0 : 4 )
Matrix 2 has constraints  ( 3 : 7 , 2 : 6 )
Returning the atomic coordinate list
Returning the atomic coordinate list
Indentifying minimum correlation and mapping correlation back to cube faces...
Matrix 1 has constraints  ( 0 : 4 , 0 : 4 )
Matrix 2 has constraints  ( 0 : 4 , 2 : 6 )
Returning the atomic coordinate list
Returning the atomic coordinate list
Indentifying minimum correlation and mapping correlation back to cube faces...
Matrix 1 has constraints  ( 0 : 4 , 0 : 4 )
Matrix 2 has constraints  ( 0 : 4 , 2 : 6 )
Returning the atomic coordinate list
Returning the atomic coordinate list
/home/cns-mccafferty/anaconda3/lib/python3.7/site-packages/sklearn/cluster/k_means_.py:971: RuntimeWarning: Explicit initial center position passed: performing only one init in k-means instead of n_init=10
  return_n_iter=True)
/home/cns-mccafferty/anaconda3/lib/python3.7/site-packages/sklearn/cluster/k_means_.py:971: RuntimeWarning: Explicit initial center position passed: performing only one init in k-means instead of n_init=10
  return_n_iter=True)
/home/cns-mccafferty/anaconda3/lib/python3.7/site-packages/numpy/core/fromnumeric.py:3118: RuntimeWarning: Mean of empty slice.
  out=out, **kwargs)
/home/cns-mccafferty/anaconda3/lib/python3.7/site-packages/numpy/core/_methods.py:85: RuntimeWarning: invalid value encountered in double_scalars
  ret = ret.dtype.type(ret / rcount)
PDB/PQR file is being parsed...
Parsing atomic data...
centroids : 
[[ 8.20046152  8.83265383  9.63874998]
 [-3.2980495   5.6838614  -1.90451485]
 [ 0.12924    14.52782667  6.46697332]
 [ 6.31728918  4.99777106  0.77820482]
 [ 0.5175      9.23748437 10.07054684]
 [ 3.75738096 11.80038094 -4.9638889 ]]
labels : 
[2 2 2 2 2 2 2 2 2 2 2 2 2 2 2 2 2 2 2 2 2 2 2 2 2 2 2 4 4 4 4 4 4 4 4 4 4
 4 4 2 4 4 4 4 4 0 2 2 2 4 4 2 4 0 0 0 0 4 4 4 0 4 4 4 0 0 0 0 0 0 0 0 0 0
 0 0 0 0 0 0 0 0 0 0 0 0 0 0 0 0 0 0 0 0 0 0 0 0 0 0 0 0 0 0 0 0 0 0 0 3 3
 3 3 3 3 3 3 3 3 3 0 3 3 3 3 3 3 3 3 3 3 3 3 3 3 3 3 3 3 3 3 3 3 3 3 3 3 3
 3 3 3 3 3 3 3 3 3 3 3 3 3 3 3 1 1 1 1 1 1 3 1 1 1 1 1 1 1 1 1 1 1 1 1 1 1
 1 1 1 1 1 1 1 1 1 1 1 1 1 1 1 1 1 1 1 1 1 1 1 1 1 1 1 1 1 1 1 1 1 1 1 1 1
 1 1 1 1 1 1 1 1 1 1 1 1 1 1 1 1 1 1 1 1 1 1 1 1 1 1 1 1 1 1 1 4 4 1 1 4 1
 1 1 4 4 4 4 4 4 4 4 4 4 4 4 4 4 4 4 4 4 4 4 4 4 4 4 4 4 4 4 4 4 2 2 2 2 2
 2 2 2 2 2 4 4 2 2 2 2 2 2 2 4 2 4 2 4 2 2 2 2 2 2 2 2 2 2 2 2 2 2 2 2 1 1
 5 5 1 1 1 1 5 1 5 5 5 5 5 5 5 5 5 5 5 5 5 5 5 5 5 5 5 5 5 5 5 5 5 5 5 5 5
 5 5 5 5 5 5 5 5 5 5 5 5 5 5 5 5 5 5 5 5 5 5 5 5 5 3 5 5 5 5 3 3 5 3 3 3 3
 3 3 3 3 3 3 3 5 3 3 3 3 3 3 3 3 3 3 3 3 3 3 3 2 2 2 2 2 2 2 2]
Cluster 0 contains 52 samples
Cluster 1 contains 101 samples
Cluster 2 contains 75 samples
Cluster 3 contains 83 samples
Cluster 4 contains 64 samples
Cluster 5 contains 63 samples
PDB/PQR file is being parsed...
Parsing atomic data...
centroids : 
[[27.46258638 -0.524186    6.48140481]
 [ 4.45954672  7.55116486 20.11315662]
 [11.60624489 21.82861044 17.50953059]
 [14.41953172 -7.63418164 12.99773961]
 [18.91210458  3.89460566 26.14546402]
 [17.0611139  13.93307913  4.27663128]]
labels : 
[5 5 5 ... 3 3 3]
Cluster 0 contains 458 samples
Cluster 1 contains 364 samples
Cluster 2 contains 538 samples
Cluster 3 contains 457 samples
Cluster 4 contains 459 samples
Cluster 5 contains 518 samples
PDB/PQR file is being parsed...
PDB/PQR file is being parsed...
Indentifying minimum correlation and mapping correlation back to cube faces...
Matrix 1 has constraints  ( 0 : 3 , 0 : 3 )
Matrix 2 has constraints  ( 1 : 4 , 2 : 5 )
Returning the atomic coordinate list
Returning the atomic coordinate list
Indentifying minimum correlation and mapping correlation back to cube faces...
Matrix 1 has constraints  ( 0 : 3 , 0 : 3 )
Matrix 2 has constraints  ( 1 : 4 , 2 : 5 )
Returning the atomic coordinate list
Returning the atomic coordinate list
Indentifying minimum correlation and mapping correlation back to cube faces...
Matrix 1 has constraints  ( 0 : 3 , 0 : 3 )
Matrix 2 has constraints  ( 1 : 4 , 2 : 5 )
Returning the atomic coordinate list
Returning the atomic coordinate list
Indentifying minimum correlation and mapping correlation back to cube faces...
Matrix 1 has constraints  ( 0 : 3 , 0 : 3 )
Matrix 2 has constraints  ( 2 : 5 , 2 : 5 )
Returning the atomic coordinate list
Returning the atomic coordinate list
Indentifying minimum correlation and mapping correlation back to cube faces...
Matrix 1 has constraints  ( 0 : 3 , 0 : 3 )
Matrix 2 has constraints  ( 1 : 4 , 1 : 4 )
Returning the atomic coordinate list
Returning the atomic coordinate list
Indentifying minimum correlation and mapping correlation back to cube faces...
Matrix 1 has constraints  ( 0 : 3 , 0 : 3 )
Matrix 2 has constraints  ( 2 : 5 , 1 : 4 )
Returning the atomic coordinate list
Returning the atomic coordinate list
Indentifying minimum correlation and mapping correlation back to cube faces...
Matrix 1 has constraints  ( 0 : 3 , 0 : 3 )
Matrix 2 has constraints  ( 2 : 5 , 2 : 5 )
Returning the atomic coordinate list
Returning the atomic coordinate list
Indentifying minimum correlation and mapping correlation back to cube faces...
Matrix 1 has constraints  ( 0 : 3 , 0 : 3 )
Matrix 2 has constraints  ( 0 : 3 , 2 : 5 )
Returning the atomic coordinate list
Returning the atomic coordinate list
Indentifying minimum correlation and mapping correlation back to cube faces...
Matrix 1 has constraints  ( 0 : 3 , 0 : 3 )
Matrix 2 has constraints  ( 1 : 4 , 1 : 4 )
Returning the atomic coordinate list
Returning the atomic coordinate list
Indentifying minimum correlation and mapping correlation back to cube faces...
Matrix 1 has constraints  ( 0 : 3 , 0 : 3 )
Matrix 2 has constraints  ( 1 : 4 , 1 : 4 )
Returning the atomic coordinate list
Returning the atomic coordinate list
/home/cns-mccafferty/anaconda3/lib/python3.7/site-packages/sklearn/cluster/k_means_.py:971: RuntimeWarning: Explicit initial center position passed: performing only one init in k-means instead of n_init=10
  return_n_iter=True)
/home/cns-mccafferty/anaconda3/lib/python3.7/site-packages/sklearn/cluster/k_means_.py:971: RuntimeWarning: Explicit initial center position passed: performing only one init in k-means instead of n_init=10
  return_n_iter=True)
/home/cns-mccafferty/anaconda3/lib/python3.7/site-packages/numpy/core/fromnumeric.py:3118: RuntimeWarning: Mean of empty slice.
  out=out, **kwargs)
/home/cns-mccafferty/anaconda3/lib/python3.7/site-packages/numpy/core/_methods.py:85: RuntimeWarning: invalid value encountered in double_scalars
  ret = ret.dtype.type(ret / rcount)
PDB/PQR file is being parsed...
Parsing atomic data...
centroids : 
[[-17.94939115   2.50616177 -17.17171763]
 [-36.03132807  -0.20117189 -22.92074617]
 [-24.07644938  16.18988106 -19.41456825]
 [-25.2746066    3.94784017 -30.42243037]
 [-29.47872556   9.72325101 -10.48808237]
 [-37.18743305   7.88565106 -33.8842898 ]]
labels : 
[4 4 4 ... 5 5 5]
Cluster 0 contains 340 samples
Cluster 1 contains 256 samples
Cluster 2 contains 227 samples
Cluster 3 contains 244 samples
Cluster 4 contains 255 samples
Cluster 5 contains 321 samples
PDB/PQR file is being parsed...
Parsing atomic data...
centroids : 
[[ 15.08911522   7.25272608  -1.34355109]
 [ -0.80792873  -9.71792332 -12.38320951]
 [ -9.55664679  12.47260053   0.98460142]
 [-11.16964102 -13.48126727  13.78254589]
 [  4.52880578  -9.05690335  23.45728544]
 [ -0.06500469   9.28575493 -23.8766244 ]]
labels : 
[0 1 1 ... 4 4 4]
Cluster 0 contains 920 samples
Cluster 1 contains 926 samples
Cluster 2 contains 1124 samples
Cluster 3 contains 886 samples
Cluster 4 contains 1104 samples
Cluster 5 contains 1065 samples
PDB/PQR file is being parsed...
PDB/PQR file is being parsed...
Indentifying minimum correlation and mapping correlation back to cube faces...
Matrix 1 has constraints  ( 0 : 6 , 0 : 5 )
Matrix 2 has constraints  ( 0 : 6 , 3 : 8 )
Returning the atomic coordinate list
Returning the atomic coordinate list
Indentifying minimum correlation and mapping correlation back to cube faces...
Matrix 1 has constraints  ( 0 : 6 , 0 : 5 )
Matrix 2 has constraints  ( 0 : 6 , 2 : 7 )
Returning the atomic coordinate list
Returning the atomic coordinate list
Indentifying minimum correlation and mapping correlation back to cube faces...
Matrix 1 has constraints  ( 0 : 6 , 0 : 5 )
Matrix 2 has constraints  ( 0 : 6 , 2 : 7 )
Returning the atomic coordinate list
Returning the atomic coordinate list
Indentifying minimum correlation and mapping correlation back to cube faces...
Matrix 1 has constraints  ( 0 : 6 , 0 : 9 )
Matrix 2 has constraints  ( 0 : 6 , 4 : 8 )
Returning the atomic coordinate list
Returning the atomic coordinate list
Indentifying minimum correlation and mapping correlation back to cube faces...
Matrix 1 has constraints  ( 0 : 6 , 0 : 9 )
Matrix 2 has constraints  ( 0 : 6 , 4 : 8 )
Returning the atomic coordinate list
Returning the atomic coordinate list
Indentifying minimum correlation and mapping correlation back to cube faces...
Matrix 1 has constraints  ( 0 : 6 , 0 : 5 )
Matrix 2 has constraints  ( 0 : 6 , 3 : 8 )
Returning the atomic coordinate list
Returning the atomic coordinate list
Indentifying minimum correlation and mapping correlation back to cube faces...
Matrix 1 has constraints  ( 0 : 6 , 0 : 5 )
Matrix 2 has constraints  ( 0 : 6 , 1 : 6 )
Returning the atomic coordinate list
Returning the atomic coordinate list
Indentifying minimum correlation and mapping correlation back to cube faces...
Matrix 1 has constraints  ( 0 : 6 , 0 : 5 )
Matrix 2 has constraints  ( 0 : 6 , 3 : 8 )
Returning the atomic coordinate list
Returning the atomic coordinate list
Indentifying minimum correlation and mapping correlation back to cube faces...
Matrix 1 has constraints  ( 0 : 6 , 0 : 9 )
Matrix 2 has constraints  ( 1 : 7 , 4 : 8 )
Returning the atomic coordinate list
Returning the atomic coordinate list
Indentifying minimum correlation and mapping correlation back to cube faces...
Matrix 1 has constraints  ( 0 : 6 , 0 : 9 )
Matrix 2 has constraints  ( 1 : 7 , 4 : 8 )
Returning the atomic coordinate list
Returning the atomic coordinate list
/home/cns-mccafferty/anaconda3/lib/python3.7/site-packages/sklearn/cluster/k_means_.py:971: RuntimeWarning: Explicit initial center position passed: performing only one init in k-means instead of n_init=10
  return_n_iter=True)
/home/cns-mccafferty/anaconda3/lib/python3.7/site-packages/sklearn/cluster/k_means_.py:971: RuntimeWarning: Explicit initial center position passed: performing only one init in k-means instead of n_init=10
  return_n_iter=True)
/home/cns-mccafferty/anaconda3/lib/python3.7/site-packages/numpy/core/fromnumeric.py:3118: RuntimeWarning: Mean of empty slice.
  out=out, **kwargs)
/home/cns-mccafferty/anaconda3/lib/python3.7/site-packages/numpy/core/_methods.py:85: RuntimeWarning: invalid value encountered in double_scalars
  ret = ret.dtype.type(ret / rcount)
PDB/PQR file is being parsed...
Parsing atomic data...
centroids : 
[[ 3.21513499e+01 -5.05570998e+00  4.98594399e+01]
 [ 2.26422456e+01 -5.22955262e+00  4.69451405e+01]
 [ 2.76177785e+01  6.50459545e+00  4.43720991e+01]
 [ 2.30766538e+01 -1.19546058e+01  4.43043750e+01]
 [ 2.50480543e+01  4.94239051e-02  5.42823261e+01]
 [ 2.72478986e+01 -2.80377294e+00  3.66568356e+01]]
labels : 
[0 0 0 0 0 0 0 0 0 0 0 0 0 0 0 0 0 0 0 0 0 0 0 0 0 0 0 0 0 0 0 0 0 0 0 0 0
 0 0 0 0 0 0 0 0 0 0 0 0 0 0 0 0 4 4 0 0 0 0 0 0 0 0 0 0 0 0 4 4 4 4 4 0 4
 0 4 0 0 4 0 4 0 4 0 4 0 4 4 4 4 4 4 4 4 4 4 4 4 4 4 4 4 4 4 4 4 4 4 4 4 4
 4 4 4 4 4 4 4 4 4 4 4 4 4 4 4 4 4 4 4 4 4 4 4 4 4 4 4 4 4 4 4 4 4 4 4 4 4
 4 2 2 4 4 2 4 4 4 2 2 2 2 2 2 2 2 2 2 2 2 2 2 2 2 2 2 2 2 2 2 2 2 2 2 2 2
 2 2 2 2 2 2 2 2 2 2 2 2 2 2 2 2 2 2 2 2 2 2 2 2 2 2 2 2 2 2 2 2 2 2 2 2 2
 2 2 2 5 2 2 2 2 2 2 2 2 2 2 2 2 2 2 2 2 2 2 2 2 2 2 2 2 2 5 5 5 5 5 2 5 5
 2 2 5 5 5 5 5 5 5 5 5 5 5 5 5 5 5 5 5 5 5 5 5 5 5 5 5 5 5 5 5 5 5 5 5 5 5
 5 5 5 5 5 3 3 3 3 3 3 5 3 3 3 3 3 5 5 3 3 5 3 3 3 3 3 5 5 5 5 5 5 5 5 5 5
 5 5 5 5 5 5 5 5 5 5 1 1 1 5 1 1 5 5 1 1 1 1 1 5 5 5 5 5 5 5 5 5 5 5 5 5 5
 5 5 5 5 5 5 5 5 1 5 1 1 1 1 1 5 5 1 5 1 5 1 5 1 2 2 2 2 2 2 2 2 2 2 2 2 2
 2 2 2 2 2 2 2 2 2 0 0 0 0 0 0 0 0 0 0 0 0 0 0 0 0 0 0 2 0 0 2 4 4 1 4 4 2
 2 4 4 1 1 1 1 1 2 1 2 1 2 1 2 2 2 1 1 1 1 1 1 1 1 1 1 1 3 1 3 0 1 0 1 1 1
 1 1 1 1 0 0 0 1 1 0 1 1 1 1 1 4 1 1 1 1 4 4 4 4 1 1 1 1 1 1 1 1 1 1 1 1 1
 3 1 3 1 3 3 3 1 3 3 1 1 1 1 1 1 1 1 1 1 1 1 1 1 1 1 1 1 1 1 1 1 3 1 1 1 1
 1 1 1 1 1 1 1 3 3 3 3 3 3 1 3 3 3 3 3 3 3 3 3 3 3 3 3 3 3 3 3 3 3 3 3 3 3
 3 3 3 3 3 3 3 3 3 3 3 3 3 3 3 3 3 3 3 3 3 3 3 1 1 1 1 3 3 3 3 3 3 3 3 3 3
 3 3 3 3 3 3 3 3 3 3 3 3 3 5 5 5 5 5 5 5 5 5 5 3 5 5 5 5 5 5 5 5 5 5 5 5 5
 5 5 5 5 5 5 5 5 5 5 5 5 5 5 5 5 5 5 5 5 5 5 5 5 5 5 5 5 5 5 5 5 5 0 5 5 5
 5 5 5 5 5 5 5 5 5 5 5 5 5 5 5 5 5 5 5 5 5 5 5 5 5 5 5 5 5 5 5 5 5 5 5 5 5
 5 5 5 5 5 5 5 5]
Cluster 0 contains 100 samples
Cluster 1 contains 114 samples
Cluster 2 contains 131 samples
Cluster 3 contains 104 samples
Cluster 4 contains 92 samples
Cluster 5 contains 207 samples
PDB/PQR file is being parsed...
Parsing atomic data...
centroids : 
[[41.01896336 22.18125869 46.75491513]
 [14.15139284 13.37912407 41.67008274]
 [23.58321784 34.20357801 51.84838427]
 [33.1089381  11.18424999 58.51335806]
 [17.57369843 16.04326    60.8145841 ]
 [24.62903629 24.7245669  37.00238777]]
labels : 
[0 0 0 ... 2 2 2]
Cluster 0 contains 517 samples
Cluster 1 contains 533 samples
Cluster 2 contains 583 samples
Cluster 3 contains 501 samples
Cluster 4 contains 576 samples
Cluster 5 contains 441 samples
PDB/PQR file is being parsed...
PDB/PQR file is being parsed...
Indentifying minimum correlation and mapping correlation back to cube faces...
Matrix 1 has constraints  ( 0 : 4 , 0 : 4 )
Matrix 2 has constraints  ( 0 : 4 , 1 : 5 )
Returning the atomic coordinate list
Returning the atomic coordinate list
Indentifying minimum correlation and mapping correlation back to cube faces...
Matrix 1 has constraints  ( 0 : 4 , 0 : 4 )
Matrix 2 has constraints  ( 0 : 4 , 1 : 5 )
Returning the atomic coordinate list
Returning the atomic coordinate list
Indentifying minimum correlation and mapping correlation back to cube faces...
Matrix 1 has constraints  ( 0 : 4 , 0 : 4 )
Matrix 2 has constraints  ( 0 : 4 , 0 : 4 )
Returning the atomic coordinate list
Returning the atomic coordinate list
Indentifying minimum correlation and mapping correlation back to cube faces...
Matrix 1 has constraints  ( 1 : 4 , 0 : 4 )
Matrix 2 has constraints  ( 0 : 3 , 1 : 5 )
Returning the atomic coordinate list
Returning the atomic coordinate list
Indentifying minimum correlation and mapping correlation back to cube faces...
Matrix 1 has constraints  ( 1 : 5 , 0 : 8 )
Matrix 2 has constraints  ( 0 : 4 , 3 : 7 )
Returning the atomic coordinate list
Returning the atomic coordinate list
Indentifying minimum correlation and mapping correlation back to cube faces...
Matrix 1 has constraints  ( 0 : 5 , 0 : 5 )
Matrix 2 has constraints  ( 0 : 5 , 1 : 6 )
Returning the atomic coordinate list
Returning the atomic coordinate list
Indentifying minimum correlation and mapping correlation back to cube faces...
Matrix 1 has constraints  ( 0 : 4 , 1 : 4 )
Matrix 2 has constraints  ( 2 : 6 , 0 : 3 )
Returning the atomic coordinate list
Returning the atomic coordinate list
Indentifying minimum correlation and mapping correlation back to cube faces...
Matrix 1 has constraints  ( 0 : 5 , 0 : 5 )
Matrix 2 has constraints  ( 0 : 5 , 1 : 6 )
Returning the atomic coordinate list
Returning the atomic coordinate list
Indentifying minimum correlation and mapping correlation back to cube faces...
Matrix 1 has constraints  ( 0 : 4 , 0 : 4 )
Matrix 2 has constraints  ( 1 : 5 , 2 : 6 )
Returning the atomic coordinate list
Returning the atomic coordinate list
Indentifying minimum correlation and mapping correlation back to cube faces...
Matrix 1 has constraints  ( 0 : 4 , 0 : 4 )
Matrix 2 has constraints  ( 0 : 4 , 0 : 4 )
Returning the atomic coordinate list
Returning the atomic coordinate list
/home/cns-mccafferty/anaconda3/lib/python3.7/site-packages/sklearn/cluster/k_means_.py:971: RuntimeWarning: Explicit initial center position passed: performing only one init in k-means instead of n_init=10
  return_n_iter=True)
/home/cns-mccafferty/anaconda3/lib/python3.7/site-packages/sklearn/cluster/k_means_.py:971: RuntimeWarning: Explicit initial center position passed: performing only one init in k-means instead of n_init=10
  return_n_iter=True)
/home/cns-mccafferty/anaconda3/lib/python3.7/site-packages/numpy/core/fromnumeric.py:3118: RuntimeWarning: Mean of empty slice.
  out=out, **kwargs)
/home/cns-mccafferty/anaconda3/lib/python3.7/site-packages/numpy/core/_methods.py:85: RuntimeWarning: invalid value encountered in double_scalars
  ret = ret.dtype.type(ret / rcount)
PDB/PQR file is being parsed...
Parsing atomic data...
centroids : 
[[ 17.3899465   29.1829388  161.22392459]
 [ -3.60395947  24.3061351  171.76013524]
 [  9.24836798  35.10010414 163.17052832]
 [  2.40409884  17.42685472 172.3536164 ]
 [ 12.9878769   23.62666924 177.84878458]
 [  7.15514735  26.17225266 167.6120424 ]]
labels : 
[1 1 1 1 1 1 1 1 1 1 1 1 1 1 1 1 3 3 3 3 3 3 3 3 3 3 3 3 3 3 3 3 3 3 3 3 3
 3 1 3 3 3 3 3 3 3 3 3 3 3 3 3 3 3 3 3 3 3 3 3 3 3 3 3 3 4 4 4 4 4 3 4 4 3
 4 4 4 4 4 4 4 4 4 4 4 4 4 4 4 4 4 4 4 4 4 4 4 4 4 4 4 4 4 4 4 4 4 4 4 4 4
 4 4 4 4 4 4 4 4 4 4 4 4 4 4 4 4 4 4 4 4 4 4 4 4 4 4 4 4 4 4 4 4 4 4 4 4 4
 4 4 4 4 4 4 4 4 4 4 4 4 4 4 4 4 4 4 4 4 4 4 4 4 4 4 4 4 4 4 4 4 4 3 3 4 4
 4 4 4 4 4 4 4 4 4 4 4 4 4 3 3 3 3 3 3 3 3 3 3 3 3 3 3 3 3 3 3 3 3 3 3 3 3
 3 3 3 3 3 3 3 3 3 3 3 1 1 3 1 3 3 1 3 1 1 1 3 1 1 1 1 1 1 1 1 1 1 1 1 1 1
 1 1 1 1 1 1 1 1 1 1 1 1 1 1 1 1 1 1 1 1 1 1 1 1 1 1 1 1 1 1 1 1 1 1 1 1 1
 1 1 1 1 1 1 5 5 5 5 5 5 5 5 5 5 5 5 5 5 5 5 5 5 5 5 5 5 5 5 5 5 5 5 5 5 5
 5 5 5 5 5 5 5 5 5 5 5 5 5 5 5 5 5 5 5 5 5 5 5 5 5 2 5 2 2 5 5 5 2 5 5 5 5
 5 0 2 5 5 5 5 0 5 5 0 0 0 0 0 0 0 0 0 0 0 0 0 0 0 0 0 0 0 0 0 0 0 0 0 0 0
 0 0 2 2 2 2 2 2 2 0 2 2 2 2 0 2 2 2 2 0 0 0 0 0 0 0 0 0 0 0 0 0 0 0 0 0 0
 0 0 0 0 0 0 0 0 0 0 0 0 0 0 0 0 0 0 0 0 0 0 0 0 0 0 0 0 0 0 0 0 0 0 0 0 0
 0 0 0 0 0 0 0 0 0 0 0 0 0 0 0 0 0 0 0 0 0 0 0 0 0 0 0 0 0 0 0 0 5 5 5 5 5
 5 5 5 5 5 5 5 0 5 5 5 5 5 4 5 0 0 0 0 0 0 5 0 0 0 5 0 5 5 5 5 5 5 5 5 5 5
 5 5 5 5 5 5 5 5 5 5 5 5 5 5 5 5 5 5 5 5 5 5 5 5 5 1 1 5 5 5 1 1 1 1 1 1 1
 1 1 1 1 1 1 1 1 1 1 1 1 5 5 1 1 1 1 5 1 5 2 2 2 5 5 5 5 2 5 5 5 5 2 2 2 2
 2 2 2 2 2 2 2 2 2 2 2 2 2 2 2 2 2 2 2 2 2 2 2 2 2 2 2 2 2 2 2 2 2 2 2 2 2
 2 2 2 2 2 2 2 2 2 2 2 2 2 2 2 2 2 2 2 2 2 2 2 2 2 2 2 2 2 2 2 2 2 2 2 2 2
 2 2 2 2 2 2 2 2 5 2 2 2 2 2 2 2 2 5 5 5 2 5 2 5 5 2 2 5 5 2 2 2 5 5 5 5 5
 5 5 5 5 5 5 5 5 5 5 5 5 5 5 5 5 5 5 5 1 1 1 5 1 5 5 1 1 1 1 1 1 1 1 1 1 1
 1 1 1 1 1 1 1 1 1 1 1 1 1 1 1 1 1 1 1 1 1 1 1 1 1 3 3 3 3 3 3 3 3 3 3 3 3
 3 3 3 3 3 3 3 3 3 3 3 3 3 3 3 3 3 3 3 3 3 3 3 3 3 3 3 3 3 3 3 3 3 3 3 3 3
 3 3 3 3 1 3 3 3 3 3 5 5 5 5 3 5 3 5 5 3 5 3 5 3 3 5 5 3 3 3 3 3 3 3 3 5 3
 3 3 3 3 3 3 3 5]
Cluster 0 contains 131 samples
Cluster 1 contains 148 samples
Cluster 2 contains 125 samples
Cluster 3 contains 172 samples
Cluster 4 contains 130 samples
Cluster 5 contains 190 samples
PDB/PQR file is being parsed...
Parsing atomic data...
centroids : 
[[ 50.05710374  22.11210259 165.12042517]
 [ 23.63320887  11.25670176 168.21191759]
 [ 29.79854864  37.49297303 174.68539094]
 [ 43.51177763  -0.88084199 165.59281017]
 [ 39.47329527  13.47150932 191.62314825]
 [ 29.24073061  20.87556718 147.24750668]]
labels : 
[4 4 4 ... 5 5 5]
Cluster 0 contains 856 samples
Cluster 1 contains 1131 samples
Cluster 2 contains 1224 samples
Cluster 3 contains 886 samples
Cluster 4 contains 1341 samples
Cluster 5 contains 1303 samples
PDB/PQR file is being parsed...
PDB/PQR file is being parsed...
Indentifying minimum correlation and mapping correlation back to cube faces...
Matrix 1 has constraints  ( 0 : 3 , 0 : 4 )
Matrix 2 has constraints  ( 3 : 6 , 1 : 5 )
Returning the atomic coordinate list
Returning the atomic coordinate list
Indentifying minimum correlation and mapping correlation back to cube faces...
Matrix 1 has constraints  ( 0 : 4 , 0 : 4 )
Matrix 2 has constraints  ( 2 : 6 , 3 : 7 )
Returning the atomic coordinate list
Returning the atomic coordinate list
Indentifying minimum correlation and mapping correlation back to cube faces...
Matrix 1 has constraints  ( 0 : 3 , 0 : 4 )
Matrix 2 has constraints  ( 2 : 5 , 0 : 4 )
Returning the atomic coordinate list
Returning the atomic coordinate list
Indentifying minimum correlation and mapping correlation back to cube faces...
Matrix 1 has constraints  ( 0 : 4 , 0 : 5 )
Matrix 2 has constraints  ( 1 : 5 , 1 : 6 )
Returning the atomic coordinate list
Returning the atomic coordinate list
Indentifying minimum correlation and mapping correlation back to cube faces...
Matrix 1 has constraints  ( 0 : 4 , 0 : 4 )
Matrix 2 has constraints  ( 2 : 6 , 3 : 7 )
Returning the atomic coordinate list
Returning the atomic coordinate list
Indentifying minimum correlation and mapping correlation back to cube faces...
Matrix 1 has constraints  ( 0 : 4 , 0 : 5 )
Matrix 2 has constraints  ( 3 : 7 , 2 : 7 )
Returning the atomic coordinate list
Returning the atomic coordinate list
Indentifying minimum correlation and mapping correlation back to cube faces...
Matrix 1 has constraints  ( 0 : 3 , 0 : 4 )
Matrix 2 has constraints  ( 5 : 8 , 0 : 4 )
Returning the atomic coordinate list
Returning the atomic coordinate list
Indentifying minimum correlation and mapping correlation back to cube faces...
Matrix 1 has constraints  ( 0 : 3 , 0 : 4 )
Matrix 2 has constraints  ( 2 : 5 , 4 : 8 )
Returning the atomic coordinate list
Returning the atomic coordinate list
Indentifying minimum correlation and mapping correlation back to cube faces...
Matrix 1 has constraints  ( 0 : 3 , 0 : 4 )
Matrix 2 has constraints  ( 2 : 5 , 3 : 7 )
Returning the atomic coordinate list
Returning the atomic coordinate list
Indentifying minimum correlation and mapping correlation back to cube faces...
Matrix 1 has constraints  ( 0 : 4 , 0 : 4 )
Matrix 2 has constraints  ( 1 : 5 , 1 : 5 )
Returning the atomic coordinate list
Returning the atomic coordinate list
Traceback (most recent call last):
  File "diagnosticTesting.py", line 312, in <module>
    Main(args.name1, pdb1, pqr1, mutrate1, args.name2, pdb2, pqr2, mutrate2, attribute, shape)
  File "diagnosticTesting.py", line 214, in Main
    prot1 = protein_cube_transform(name1, pdb1, pqr1, attribute, mut_rate=mutrate1)
  File "diagnosticTesting.py", line 112, in protein_cube_transform
    model = MorphProt.proteinShell.pdbpqr_parse(name, pqr)
  File "/home/cns-mccafferty/anaconda3/lib/python3.7/site-packages/MorphProt/proteinShell.py", line 14, in pdbpqr_parse
    model = ref_structure[0]
  File "/home/cns-mccafferty/anaconda3/lib/python3.7/site-packages/Bio/PDB/Entity.py", line 41, in __getitem__
    return self.child_dict[id]
KeyError: 0
sphere_mange_arete: inconcistence
sphere_mange_arete: inconcistence
/home/cns-mccafferty/anaconda3/lib/python3.7/site-packages/sklearn/cluster/k_means_.py:971: RuntimeWarning: Explicit initial center position passed: performing only one init in k-means instead of n_init=10
  return_n_iter=True)
/home/cns-mccafferty/anaconda3/lib/python3.7/site-packages/sklearn/cluster/k_means_.py:971: RuntimeWarning: Explicit initial center position passed: performing only one init in k-means instead of n_init=10
  return_n_iter=True)
/home/cns-mccafferty/anaconda3/lib/python3.7/site-packages/numpy/core/fromnumeric.py:3118: RuntimeWarning: Mean of empty slice.
  out=out, **kwargs)
/home/cns-mccafferty/anaconda3/lib/python3.7/site-packages/numpy/core/_methods.py:85: RuntimeWarning: invalid value encountered in double_scalars
  ret = ret.dtype.type(ret / rcount)
PDB/PQR file is being parsed...
Parsing atomic data...
centroids : 
[[ 24.01164742 -10.12744376   0.6721459 ]
 [  9.95165273 -11.16067783   5.18500001]
 [ 16.08844478   2.2824908    2.57765031]
 [ 19.93490653 -22.58840795  15.38603684]
 [ 13.13365282 -12.06472539  17.81545079]
 [ 24.16885929   3.58380905  -8.39129148]]
labels : 
[5 5 5 ... 0 0 0]
Cluster 0 contains 329 samples
Cluster 1 contains 239 samples
Cluster 2 contains 326 samples
Cluster 3 contains 353 samples
Cluster 4 contains 193 samples
Cluster 5 contains 199 samples
PDB/PQR file is being parsed...
Parsing atomic data...
centroids : 
[[ 21.86624004   0.80158175  21.77824448]
 [ -4.16145768   5.30879364  29.54541008]
 [ 11.23051715  11.45234879  36.91232817]
 [ -2.49522917 -10.75695833  23.29226851]
 [  7.9271351   -9.18229299  38.96454914]
 [  3.55356818   4.6626894   14.17748485]]
labels : 
[4 4 4 ... 2 2 2]
Cluster 0 contains 679 samples
Cluster 1 contains 378 samples
Cluster 2 contains 582 samples
Cluster 3 contains 433 samples
Cluster 4 contains 571 samples
Cluster 5 contains 526 samples
PDB/PQR file is being parsed...
PDB/PQR file is being parsed...
Indentifying minimum correlation and mapping correlation back to cube faces...
Matrix 1 has constraints  ( 0 : 5 , 0 : 5 )
Matrix 2 has constraints  ( 1 : 6 , 1 : 6 )
Returning the atomic coordinate list
Returning the atomic coordinate list
Indentifying minimum correlation and mapping correlation back to cube faces...
Matrix 1 has constraints  ( 0 : 5 , 0 : 5 )
Matrix 2 has constraints  ( 0 : 5 , 0 : 5 )
Returning the atomic coordinate list
Returning the atomic coordinate list
Indentifying minimum correlation and mapping correlation back to cube faces...
Matrix 1 has constraints  ( 0 : 5 , 2 : 5 )
Matrix 2 has constraints  ( 1 : 6 , 0 : 3 )
Returning the atomic coordinate list
Returning the atomic coordinate list
Indentifying minimum correlation and mapping correlation back to cube faces...
Matrix 1 has constraints  ( 0 : 4 , 0 : 5 )
Matrix 2 has constraints  ( 0 : 4 , 1 : 6 )
Returning the atomic coordinate list
Returning the atomic coordinate list
Indentifying minimum correlation and mapping correlation back to cube faces...
Matrix 1 has constraints  ( 0 : 6 , 1 : 5 )
Matrix 2 has constraints  ( 0 : 6 , 0 : 4 )
Returning the atomic coordinate list
Returning the atomic coordinate list
Indentifying minimum correlation and mapping correlation back to cube faces...
Matrix 1 has constraints  ( 0 : 5 , 0 : 5 )
Matrix 2 has constraints  ( 1 : 6 , 0 : 5 )
Returning the atomic coordinate list
Returning the atomic coordinate list
Indentifying minimum correlation and mapping correlation back to cube faces...
Matrix 1 has constraints  ( 0 : 5 , 0 : 5 )
Matrix 2 has constraints  ( 1 : 6 , 1 : 6 )
Returning the atomic coordinate list
Returning the atomic coordinate list
Indentifying minimum correlation and mapping correlation back to cube faces...
Matrix 1 has constraints  ( 1 : 6 , 0 : 4 )
Matrix 2 has constraints  ( 0 : 5 , 1 : 5 )
Returning the atomic coordinate list
Returning the atomic coordinate list
Indentifying minimum correlation and mapping correlation back to cube faces...
Matrix 1 has constraints  ( 0 : 4 , 0 : 6 )
Matrix 2 has constraints  ( 2 : 6 , 0 : 6 )
Returning the atomic coordinate list
Returning the atomic coordinate list
Indentifying minimum correlation and mapping correlation back to cube faces...
Matrix 1 has constraints  ( 0 : 4 , 0 : 6 )
Matrix 2 has constraints  ( 1 : 5 , 0 : 6 )
Returning the atomic coordinate list
Returning the atomic coordinate list
/home/cns-mccafferty/anaconda3/lib/python3.7/site-packages/sklearn/cluster/k_means_.py:971: RuntimeWarning: Explicit initial center position passed: performing only one init in k-means instead of n_init=10
  return_n_iter=True)
/home/cns-mccafferty/anaconda3/lib/python3.7/site-packages/sklearn/cluster/k_means_.py:971: RuntimeWarning: Explicit initial center position passed: performing only one init in k-means instead of n_init=10
  return_n_iter=True)
/home/cns-mccafferty/anaconda3/lib/python3.7/site-packages/numpy/core/fromnumeric.py:3118: RuntimeWarning: Mean of empty slice.
  out=out, **kwargs)
/home/cns-mccafferty/anaconda3/lib/python3.7/site-packages/numpy/core/_methods.py:85: RuntimeWarning: invalid value encountered in double_scalars
  ret = ret.dtype.type(ret / rcount)
PDB/PQR file is being parsed...
Parsing atomic data...
centroids : 
[[ -0.27179592 -31.74849317  46.93414799]
 [-21.25834458 -50.55421131  44.44047932]
 [-17.12775186 -28.35995458  52.90305683]
 [-21.05416404 -64.64266477  56.93631244]
 [-13.86316222 -45.28995435  59.02574805]
 [ -9.15504269 -20.40181861  36.28813724]]
labels : 
[5 5 5 ... 3 3 3]
Cluster 0 contains 589 samples
Cluster 1 contains 653 samples
Cluster 2 contains 527 samples
Cluster 3 contains 701 samples
Cluster 4 contains 635 samples
Cluster 5 contains 656 samples
PDB/PQR file is being parsed...
Parsing atomic data...
centroids : 
[[ -9.82236823 -40.20223061  22.59508337]
 [-37.37521883 -45.93266119  25.6265012 ]
 [-22.43575518 -30.81714586  26.47483162]
 [-21.94057465 -59.08155624  19.71970757]
 [-28.71951838 -53.58041827  34.95964287]
 [-22.72644655 -42.66749863  11.29067672]]
labels : 
[0 0 0 ... 2 2 2]
Cluster 0 contains 516 samples
Cluster 1 contains 425 samples
Cluster 2 contains 576 samples
Cluster 3 contains 489 samples
Cluster 4 contains 490 samples
Cluster 5 contains 365 samples
PDB/PQR file is being parsed...
PDB/PQR file is being parsed...
Indentifying minimum correlation and mapping correlation back to cube faces...
Matrix 1 has constraints  ( 0 : 6 , 0 : 6 )
Matrix 2 has constraints  ( 0 : 6 , 1 : 7 )
Returning the atomic coordinate list
Returning the atomic coordinate list
Indentifying minimum correlation and mapping correlation back to cube faces...
Matrix 1 has constraints  ( 0 : 5 , 0 : 6 )
Matrix 2 has constraints  ( 1 : 6 , 0 : 6 )
Returning the atomic coordinate list
Returning the atomic coordinate list
Indentifying minimum correlation and mapping correlation back to cube faces...
Matrix 1 has constraints  ( 1 : 7 , 0 : 7 )
Matrix 2 has constraints  ( 0 : 6 , 0 : 7 )
Returning the atomic coordinate list
Returning the atomic coordinate list
Indentifying minimum correlation and mapping correlation back to cube faces...
Matrix 1 has constraints  ( 1 : 8 , 0 : 6 )
Matrix 2 has constraints  ( 0 : 7 , 0 : 6 )
Returning the atomic coordinate list
Returning the atomic coordinate list
Indentifying minimum correlation and mapping correlation back to cube faces...
Matrix 1 has constraints  ( 2 : 7 , 0 : 5 )
Matrix 2 has constraints  ( 0 : 5 , 0 : 5 )
Returning the atomic coordinate list
Returning the atomic coordinate list
Indentifying minimum correlation and mapping correlation back to cube faces...
Matrix 1 has constraints  ( 2 : 8 , 1 : 6 )
Matrix 2 has constraints  ( 0 : 6 , 0 : 5 )
Returning the atomic coordinate list
Returning the atomic coordinate list
Indentifying minimum correlation and mapping correlation back to cube faces...
Matrix 1 has constraints  ( 2 : 8 , 1 : 6 )
Matrix 2 has constraints  ( 0 : 6 , 0 : 5 )
Returning the atomic coordinate list
Returning the atomic coordinate list
Indentifying minimum correlation and mapping correlation back to cube faces...
Matrix 1 has constraints  ( 0 : 4 , 0 : 5 )
Matrix 2 has constraints  ( 3 : 7 , 1 : 6 )
Returning the atomic coordinate list
Returning the atomic coordinate list
Indentifying minimum correlation and mapping correlation back to cube faces...
Matrix 1 has constraints  ( 0 : 4 , 0 : 3 )
Matrix 2 has constraints  ( 1 : 5 , 2 : 5 )
Returning the atomic coordinate list
Returning the atomic coordinate list
Indentifying minimum correlation and mapping correlation back to cube faces...
Matrix 1 has constraints  ( 0 : 8 , 0 : 8 )
Matrix 2 has constraints  ( 2 : 7 , 2 : 7 )
Returning the atomic coordinate list
Returning the atomic coordinate list
/home/cns-mccafferty/anaconda3/lib/python3.7/site-packages/sklearn/cluster/k_means_.py:971: RuntimeWarning: Explicit initial center position passed: performing only one init in k-means instead of n_init=10
  return_n_iter=True)
/home/cns-mccafferty/anaconda3/lib/python3.7/site-packages/sklearn/cluster/k_means_.py:971: RuntimeWarning: Explicit initial center position passed: performing only one init in k-means instead of n_init=10
  return_n_iter=True)
/home/cns-mccafferty/anaconda3/lib/python3.7/site-packages/numpy/core/fromnumeric.py:3118: RuntimeWarning: Mean of empty slice.
  out=out, **kwargs)
/home/cns-mccafferty/anaconda3/lib/python3.7/site-packages/numpy/core/_methods.py:85: RuntimeWarning: invalid value encountered in double_scalars
  ret = ret.dtype.type(ret / rcount)
PDB/PQR file is being parsed...
Parsing atomic data...
centroids : 
[[ 8.20046152  8.83265383  9.63874998]
 [-3.2980495   5.6838614  -1.90451485]
 [ 0.12924    14.52782667  6.46697332]
 [ 6.31728918  4.99777106  0.77820482]
 [ 0.5175      9.23748437 10.07054684]
 [ 3.75738096 11.80038094 -4.9638889 ]]
labels : 
[2 2 2 2 2 2 2 2 2 2 2 2 2 2 2 2 2 2 2 2 2 2 2 2 2 2 2 4 4 4 4 4 4 4 4 4 4
 4 4 2 4 4 4 4 4 0 2 2 2 4 4 2 4 0 0 0 0 4 4 4 0 4 4 4 0 0 0 0 0 0 0 0 0 0
 0 0 0 0 0 0 0 0 0 0 0 0 0 0 0 0 0 0 0 0 0 0 0 0 0 0 0 0 0 0 0 0 0 0 0 3 3
 3 3 3 3 3 3 3 3 3 0 3 3 3 3 3 3 3 3 3 3 3 3 3 3 3 3 3 3 3 3 3 3 3 3 3 3 3
 3 3 3 3 3 3 3 3 3 3 3 3 3 3 3 1 1 1 1 1 1 3 1 1 1 1 1 1 1 1 1 1 1 1 1 1 1
 1 1 1 1 1 1 1 1 1 1 1 1 1 1 1 1 1 1 1 1 1 1 1 1 1 1 1 1 1 1 1 1 1 1 1 1 1
 1 1 1 1 1 1 1 1 1 1 1 1 1 1 1 1 1 1 1 1 1 1 1 1 1 1 1 1 1 1 1 4 4 1 1 4 1
 1 1 4 4 4 4 4 4 4 4 4 4 4 4 4 4 4 4 4 4 4 4 4 4 4 4 4 4 4 4 4 4 2 2 2 2 2
 2 2 2 2 2 4 4 2 2 2 2 2 2 2 4 2 4 2 4 2 2 2 2 2 2 2 2 2 2 2 2 2 2 2 2 1 1
 5 5 1 1 1 1 5 1 5 5 5 5 5 5 5 5 5 5 5 5 5 5 5 5 5 5 5 5 5 5 5 5 5 5 5 5 5
 5 5 5 5 5 5 5 5 5 5 5 5 5 5 5 5 5 5 5 5 5 5 5 5 5 3 5 5 5 5 3 3 5 3 3 3 3
 3 3 3 3 3 3 3 5 3 3 3 3 3 3 3 3 3 3 3 3 3 3 3 2 2 2 2 2 2 2 2]
Cluster 0 contains 52 samples
Cluster 1 contains 101 samples
Cluster 2 contains 75 samples
Cluster 3 contains 83 samples
Cluster 4 contains 64 samples
Cluster 5 contains 63 samples
PDB/PQR file is being parsed...
Parsing atomic data...
centroids : 
[[27.46258638 -0.524186    6.48140481]
 [ 4.45954672  7.55116486 20.11315662]
 [11.60624489 21.82861044 17.50953059]
 [14.41953172 -7.63418164 12.99773961]
 [18.91210458  3.89460566 26.14546402]
 [17.0611139  13.93307913  4.27663128]]
labels : 
[5 5 5 ... 3 3 3]
Cluster 0 contains 458 samples
Cluster 1 contains 364 samples
Cluster 2 contains 538 samples
Cluster 3 contains 457 samples
Cluster 4 contains 459 samples
Cluster 5 contains 518 samples
PDB/PQR file is being parsed...
PDB/PQR file is being parsed...
Indentifying minimum correlation and mapping correlation back to cube faces...
Matrix 1 has constraints  ( 0 : 3 , 0 : 3 )
Matrix 2 has constraints  ( 1 : 4 , 3 : 6 )
Returning the atomic coordinate list
Returning the atomic coordinate list
Indentifying minimum correlation and mapping correlation back to cube faces...
Matrix 1 has constraints  ( 0 : 3 , 0 : 3 )
Matrix 2 has constraints  ( 1 : 4 , 2 : 5 )
Returning the atomic coordinate list
Returning the atomic coordinate list
Indentifying minimum correlation and mapping correlation back to cube faces...
Matrix 1 has constraints  ( 0 : 3 , 0 : 3 )
Matrix 2 has constraints  ( 2 : 5 , 2 : 5 )
Returning the atomic coordinate list
Returning the atomic coordinate list
Indentifying minimum correlation and mapping correlation back to cube faces...
Matrix 1 has constraints  ( 0 : 2 , 0 : 4 )
Matrix 2 has constraints  ( 1 : 3 , 2 : 6 )
Returning the atomic coordinate list
Returning the atomic coordinate list
Indentifying minimum correlation and mapping correlation back to cube faces...
Matrix 1 has constraints  ( 0 : 2 , 0 : 4 )
Matrix 2 has constraints  ( 1 : 3 , 0 : 4 )
Returning the atomic coordinate list
Returning the atomic coordinate list
Indentifying minimum correlation and mapping correlation back to cube faces...
Matrix 1 has constraints  ( 0 : 4 , 0 : 2 )
Matrix 2 has constraints  ( 0 : 4 , 1 : 3 )
Returning the atomic coordinate list
Returning the atomic coordinate list
Indentifying minimum correlation and mapping correlation back to cube faces...
Matrix 1 has constraints  ( 0 : 3 , 0 : 3 )
Matrix 2 has constraints  ( 1 : 4 , 2 : 5 )
Returning the atomic coordinate list
Returning the atomic coordinate list
Indentifying minimum correlation and mapping correlation back to cube faces...
Matrix 1 has constraints  ( 0 : 2 , 0 : 4 )
Matrix 2 has constraints  ( 1 : 3 , 2 : 6 )
Returning the atomic coordinate list
Returning the atomic coordinate list
Indentifying minimum correlation and mapping correlation back to cube faces...
Matrix 1 has constraints  ( 0 : 2 , 0 : 4 )
Matrix 2 has constraints  ( 4 : 6 , 2 : 6 )
Returning the atomic coordinate list
Returning the atomic coordinate list
Indentifying minimum correlation and mapping correlation back to cube faces...
Matrix 1 has constraints  ( 0 : 3 , 0 : 3 )
Matrix 2 has constraints  ( 2 : 5 , 3 : 6 )
Returning the atomic coordinate list
Returning the atomic coordinate list
/home/cns-mccafferty/anaconda3/lib/python3.7/site-packages/sklearn/cluster/k_means_.py:971: RuntimeWarning: Explicit initial center position passed: performing only one init in k-means instead of n_init=10
  return_n_iter=True)
/home/cns-mccafferty/anaconda3/lib/python3.7/site-packages/sklearn/cluster/k_means_.py:971: RuntimeWarning: Explicit initial center position passed: performing only one init in k-means instead of n_init=10
  return_n_iter=True)
/home/cns-mccafferty/anaconda3/lib/python3.7/site-packages/numpy/core/fromnumeric.py:3118: RuntimeWarning: Mean of empty slice.
  out=out, **kwargs)
/home/cns-mccafferty/anaconda3/lib/python3.7/site-packages/numpy/core/_methods.py:85: RuntimeWarning: invalid value encountered in double_scalars
  ret = ret.dtype.type(ret / rcount)
PDB/PQR file is being parsed...
Parsing atomic data...
centroids : 
[[17.25679414 17.57112746 45.98284314]
 [ 4.67430392 22.70409792 43.11725501]
 [14.41099998 25.87042394 38.81090222]
 [10.04156332 15.40538028 37.54876048]
 [10.52690416 24.88169866 48.02601383]
 [16.7174683  16.95618992 35.72699989]]
labels : 
[4 4 4 4 4 4 4 4 4 4 4 4 4 4 4 4 4 4 1 4 4 4 4 4 4 4 4 4 4 4 4 4 4 4 4 4 4
 4 4 4 4 4 4 4 4 4 4 2 2 4 4 4 4 2 2 2 4 4 4 4 4 4 4 4 2 4 4 4 4 4 4 4 4 4
 2 4 2 2 2 2 2 2 2 2 2 2 2 2 2 2 2 2 2 2 2 2 2 2 2 2 2 2 2 2 2 2 2 2 2 2 2
 2 2 2 2 2 2 2 2 2 2 2 2 5 5 5 5 5 5 5 5 5 5 5 2 5 5 2 5 5 5 5 0 0 0 0 0 0
 0 2 0 0 0 0 0 0 0 0 0 0 5 5 5 0 5 5 0 5 5 0 5 5 0 0 0 0 0 0 0 0 0 0 0 0 0
 0 0 0 0 0 0 0 0 0 0 0 0 0 0 0 0 0 0 0 0 0 0 0 0 0 0 0 0 0 0 0 0 0 0 0 0 0
 0 0 0 0 0 0 0 0 0 0 0 0 0 0 0 0 0 0 3 3 0 0 0 0 0 0 0 0 3 0 0 0 0 0 2 2 2
 1 4 1 0 3 2 2 2 2 2 2 2 2 2 2 2 2 2 2 2 2 5 2 2 2 2 2 2 2 2 2 2 2 5 5 5 5
 5 5 5 5 5 5 5 2 5 5 5 5 5 5 5 3 3 3 3 3 3 3 3 3 3 3 3 3 3 3 3 3 3 3 3 3 3
 5 5 5 5 5 5 5 5 5 5 5 5 5 5 3 5 5 5 5 5 3 3 3 3 5 5 5 5 5 5 5 5 5 5 5 3 5
 5 3 5 5 3 3 3 3 3 3 3 3 3 3 3 3 3 3 3 3 3 3 3 3 3 3 3 3 3 3 3 3 3 3 3 3 3
 3 3 3 3 3 1 1 1 1 1 1 1 1 1 1 1 1 1 1 1 1 1 1 1 1 1 1 1 1 1 1 1 1 1 1 1 1
 1 1 1 1 1 1 1 1 1 1 1 1 1 1 1 2 1 2 1 1 1 1 1 1 2 1 1 1 1 1 1 1 1 1 1 1 1
 1 1 1 1 1 1 1 1 1 1 1 1 1 1 1 1 1 1 4 1 4 1 1 4 1 4 1 1 1 1 1 1 2 1 1 1 1
 1]
Cluster 0 contains 102 samples
Cluster 1 contains 102 samples
Cluster 2 contains 92 samples
Cluster 3 contains 71 samples
Cluster 4 contains 73 samples
Cluster 5 contains 79 samples
PDB/PQR file is being parsed...
Parsing atomic data...
centroids : 
[[30.02673559 30.50079005 17.37475801]
 [-5.71666025 39.77074398 -3.2266795 ]
 [ 7.60737132 41.5201095  16.59088828]
 [16.164      17.95940779 22.29444208]
 [23.30769568 33.44879305 32.38586433]
 [14.25599201 38.66652644 -4.93654734]]
labels : 
[2 2 2 ... 5 5 1]
Cluster 0 contains 624 samples
Cluster 1 contains 1039 samples
Cluster 2 contains 886 samples
Cluster 3 contains 846 samples
Cluster 4 contains 759 samples
Cluster 5 contains 1003 samples
PDB/PQR file is being parsed...
PDB/PQR file is being parsed...
Indentifying minimum correlation and mapping correlation back to cube faces...
Matrix 1 has constraints  ( 0 : 4 , 0 : 3 )
Matrix 2 has constraints  ( 3 : 7 , 0 : 3 )
Returning the atomic coordinate list
Returning the atomic coordinate list
Indentifying minimum correlation and mapping correlation back to cube faces...
Matrix 1 has constraints  ( 0 : 4 , 0 : 3 )
Matrix 2 has constraints  ( 1 : 5 , 1 : 4 )
Returning the atomic coordinate list
Returning the atomic coordinate list
Indentifying minimum correlation and mapping correlation back to cube faces...
Matrix 1 has constraints  ( 0 : 4 , 0 : 3 )
Matrix 2 has constraints  ( 3 : 7 , 4 : 7 )
Returning the atomic coordinate list
Returning the atomic coordinate list
Indentifying minimum correlation and mapping correlation back to cube faces...
Matrix 1 has constraints  ( 0 : 4 , 0 : 9 )
Matrix 2 has constraints  ( 2 : 6 , 6 : 8 )
Returning the atomic coordinate list
Returning the atomic coordinate list
Indentifying minimum correlation and mapping correlation back to cube faces...
Matrix 1 has constraints  ( 0 : 4 , 0 : 3 )
Matrix 2 has constraints  ( 0 : 4 , 5 : 8 )
Returning the atomic coordinate list
Returning the atomic coordinate list
Indentifying minimum correlation and mapping correlation back to cube faces...
Matrix 1 has constraints  ( 0 : 4 , 0 : 3 )
Matrix 2 has constraints  ( 0 : 4 , 2 : 5 )
Returning the atomic coordinate list
Returning the atomic coordinate list
Indentifying minimum correlation and mapping correlation back to cube faces...
Matrix 1 has constraints  ( 0 : 4 , 0 : 3 )
Matrix 2 has constraints  ( 2 : 6 , 0 : 3 )
Returning the atomic coordinate list
Returning the atomic coordinate list
Indentifying minimum correlation and mapping correlation back to cube faces...
Matrix 1 has constraints  ( 0 : 4 , 0 : 3 )
Matrix 2 has constraints  ( 2 : 6 , 0 : 3 )
Returning the atomic coordinate list
Returning the atomic coordinate list
Indentifying minimum correlation and mapping correlation back to cube faces...
Matrix 1 has constraints  ( 0 : 8 , 0 : 3 )
Matrix 2 has constraints  ( 3 : 6 , 1 : 4 )
Returning the atomic coordinate list
Returning the atomic coordinate list
Indentifying minimum correlation and mapping correlation back to cube faces...
Matrix 1 has constraints  ( 0 : 4 , 0 : 3 )
Matrix 2 has constraints  ( 3 : 7 , 0 : 3 )
Returning the atomic coordinate list
Returning the atomic coordinate list
Traceback (most recent call last):
  File "diagnosticTesting.py", line 312, in <module>
    Main(args.name1, pdb1, pqr1, mutrate1, args.name2, pdb2, pqr2, mutrate2, attribute, shape)
  File "diagnosticTesting.py", line 214, in Main
    prot1 = protein_cube_transform(name1, pdb1, pqr1, attribute, mut_rate=mutrate1)
  File "diagnosticTesting.py", line 112, in protein_cube_transform
    model = MorphProt.proteinShell.pdbpqr_parse(name, pqr)
  File "/home/cns-mccafferty/anaconda3/lib/python3.7/site-packages/MorphProt/proteinShell.py", line 14, in pdbpqr_parse
    model = ref_structure[0]
  File "/home/cns-mccafferty/anaconda3/lib/python3.7/site-packages/Bio/PDB/Entity.py", line 41, in __getitem__
    return self.child_dict[id]
KeyError: 0
Traceback (most recent call last):
  File "diagnosticTesting.py", line 312, in <module>
    Main(args.name1, pdb1, pqr1, mutrate1, args.name2, pdb2, pqr2, mutrate2, attribute, shape)
  File "diagnosticTesting.py", line 214, in Main
    prot1 = protein_cube_transform(name1, pdb1, pqr1, attribute, mut_rate=mutrate1)
  File "diagnosticTesting.py", line 112, in protein_cube_transform
    model = MorphProt.proteinShell.pdbpqr_parse(name, pqr)
  File "/home/cns-mccafferty/anaconda3/lib/python3.7/site-packages/MorphProt/proteinShell.py", line 14, in pdbpqr_parse
    model = ref_structure[0]
  File "/home/cns-mccafferty/anaconda3/lib/python3.7/site-packages/Bio/PDB/Entity.py", line 41, in __getitem__
    return self.child_dict[id]
KeyError: 0
Traceback (most recent call last):
  File "diagnosticTesting.py", line 312, in <module>
    Main(args.name1, pdb1, pqr1, mutrate1, args.name2, pdb2, pqr2, mutrate2, attribute, shape)
  File "diagnosticTesting.py", line 214, in Main
    prot1 = protein_cube_transform(name1, pdb1, pqr1, attribute, mut_rate=mutrate1)
  File "diagnosticTesting.py", line 112, in protein_cube_transform
    model = MorphProt.proteinShell.pdbpqr_parse(name, pqr)
  File "/home/cns-mccafferty/anaconda3/lib/python3.7/site-packages/MorphProt/proteinShell.py", line 14, in pdbpqr_parse
    model = ref_structure[0]
  File "/home/cns-mccafferty/anaconda3/lib/python3.7/site-packages/Bio/PDB/Entity.py", line 41, in __getitem__
    return self.child_dict[id]
KeyError: 0
/home/cns-mccafferty/anaconda3/lib/python3.7/site-packages/sklearn/cluster/k_means_.py:971: RuntimeWarning: Explicit initial center position passed: performing only one init in k-means instead of n_init=10
  return_n_iter=True)
/home/cns-mccafferty/anaconda3/lib/python3.7/site-packages/sklearn/cluster/k_means_.py:971: RuntimeWarning: Explicit initial center position passed: performing only one init in k-means instead of n_init=10
  return_n_iter=True)
/home/cns-mccafferty/anaconda3/lib/python3.7/site-packages/numpy/core/fromnumeric.py:3118: RuntimeWarning: Mean of empty slice.
  out=out, **kwargs)
/home/cns-mccafferty/anaconda3/lib/python3.7/site-packages/numpy/core/_methods.py:85: RuntimeWarning: invalid value encountered in double_scalars
  ret = ret.dtype.type(ret / rcount)
PDB/PQR file is being parsed...
Parsing atomic data...
centroids : 
[[37.48681301 35.17865715 65.42392741]
 [13.18556031 36.61303542 70.11023167]
 [25.04971432 47.63211936 59.04887521]
 [24.47420437 21.59909674 69.32015331]
 [32.58314505 37.15558293 78.0741569 ]
 [13.75907834 36.19927503 54.16216393]]
labels : 
[2 2 2 ... 3 3 3]
Cluster 0 contains 384 samples
Cluster 1 contains 423 samples
Cluster 2 contains 554 samples
Cluster 3 contains 548 samples
Cluster 4 contains 338 samples
Cluster 5 contains 549 samples
PDB/PQR file is being parsed...
Parsing atomic data...
centroids : 
[[48.04609464 32.53760518  3.43797012]
 [32.5028075  36.64564945 20.1855589 ]
 [46.702836   25.24579053 35.23020528]
 [30.63660167 15.96246257 17.57490843]
 [31.00798053 36.8997789  41.089654  ]
 [38.69836414 19.17523606 -2.06534046]]
labels : 
[3 3 3 ... 2 2 2]
Cluster 0 contains 803 samples
Cluster 1 contains 695 samples
Cluster 2 contains 945 samples
Cluster 3 contains 842 samples
Cluster 4 contains 977 samples
Cluster 5 contains 843 samples
PDB/PQR file is being parsed...
PDB/PQR file is being parsed...
Indentifying minimum correlation and mapping correlation back to cube faces...
Matrix 1 has constraints  ( 0 : 6 , 0 : 7 )
Matrix 2 has constraints  ( 0 : 6 , 1 : 8 )
Returning the atomic coordinate list
Returning the atomic coordinate list
Indentifying minimum correlation and mapping correlation back to cube faces...
Matrix 1 has constraints  ( 0 : 6 , 2 : 7 )
Matrix 2 has constraints  ( 1 : 7 , 0 : 5 )
Returning the atomic coordinate list
Returning the atomic coordinate list
Indentifying minimum correlation and mapping correlation back to cube faces...
Matrix 1 has constraints  ( 0 : 4 , 1 : 7 )
Matrix 2 has constraints  ( 2 : 6 , 0 : 6 )
Returning the atomic coordinate list
Returning the atomic coordinate list
Indentifying minimum correlation and mapping correlation back to cube faces...
Matrix 1 has constraints  ( 0 : 9 , 0 : 7 )
Matrix 2 has constraints  ( 3 : 8 , 0 : 7 )
Returning the atomic coordinate list
Returning the atomic coordinate list
Indentifying minimum correlation and mapping correlation back to cube faces...
Matrix 1 has constraints  ( 1 : 6 , 1 : 7 )
Matrix 2 has constraints  ( 0 : 5 , 0 : 6 )
Returning the atomic coordinate list
Returning the atomic coordinate list
Indentifying minimum correlation and mapping correlation back to cube faces...
Matrix 1 has constraints  ( 0 : 6 , 0 : 5 )
Matrix 2 has constraints  ( 1 : 7 , 2 : 7 )
Returning the atomic coordinate list
Returning the atomic coordinate list
Indentifying minimum correlation and mapping correlation back to cube faces...
Matrix 1 has constraints  ( 1 : 6 , 1 : 7 )
Matrix 2 has constraints  ( 0 : 5 , 0 : 6 )
Returning the atomic coordinate list
Returning the atomic coordinate list
Indentifying minimum correlation and mapping correlation back to cube faces...
Matrix 1 has constraints  ( 0 : 6 , 0 : 9 )
Matrix 2 has constraints  ( 0 : 6 , 2 : 8 )
Returning the atomic coordinate list
Returning the atomic coordinate list
Indentifying minimum correlation and mapping correlation back to cube faces...
Matrix 1 has constraints  ( 0 : 6 , 0 : 6 )
Matrix 2 has constraints  ( 2 : 8 , 1 : 7 )
Returning the atomic coordinate list
Returning the atomic coordinate list
Indentifying minimum correlation and mapping correlation back to cube faces...
Matrix 1 has constraints  ( 0 : 6 , 0 : 6 )
Matrix 2 has constraints  ( 2 : 8 , 1 : 7 )
Returning the atomic coordinate list
Returning the atomic coordinate list
/home/cns-mccafferty/anaconda3/lib/python3.7/site-packages/sklearn/cluster/k_means_.py:971: RuntimeWarning: Explicit initial center position passed: performing only one init in k-means instead of n_init=10
  return_n_iter=True)
/home/cns-mccafferty/anaconda3/lib/python3.7/site-packages/sklearn/cluster/k_means_.py:971: RuntimeWarning: Explicit initial center position passed: performing only one init in k-means instead of n_init=10
  return_n_iter=True)
/home/cns-mccafferty/anaconda3/lib/python3.7/site-packages/numpy/core/fromnumeric.py:3118: RuntimeWarning: Mean of empty slice.
  out=out, **kwargs)
/home/cns-mccafferty/anaconda3/lib/python3.7/site-packages/numpy/core/_methods.py:85: RuntimeWarning: invalid value encountered in double_scalars
  ret = ret.dtype.type(ret / rcount)
PDB/PQR file is being parsed...
Parsing atomic data...
centroids : 
[[50.13742698  6.50649695 61.38164218]
 [10.83411246 22.33344654 74.54685663]
 [18.45405759 38.46788828 57.07991104]
 [29.85971316 -7.94093692 75.97129087]
 [28.9270683  13.41647523 69.52516938]
 [ 7.74522707 13.98534962 46.82179002]]
labels : 
[0 0 0 ... 5 5 5]
Cluster 0 contains 1473 samples
Cluster 1 contains 908 samples
Cluster 2 contains 1146 samples
Cluster 3 contains 985 samples
Cluster 4 contains 1006 samples
Cluster 5 contains 1168 samples
PDB/PQR file is being parsed...
Parsing atomic data...
centroids : 
[[ 12.18262499  -0.51075696  66.1566366 ]
 [-19.59660143 -10.35463964  87.16313447]
 [  0.94872562   4.99992561  91.64818179]
 [-13.23457758 -24.34018685  63.32980059]
 [  5.17670449 -10.66025062  88.83542513]
 [ -2.73457253 -10.64236814  62.28105945]]
labels : 
[4 4 4 ... 2 2 2]
Cluster 0 contains 862 samples
Cluster 1 contains 863 samples
Cluster 2 contains 821 samples
Cluster 3 contains 884 samples
Cluster 4 contains 802 samples
Cluster 5 contains 910 samples
PDB/PQR file is being parsed...
PDB/PQR file is being parsed...
Indentifying minimum correlation and mapping correlation back to cube faces...
Matrix 1 has constraints  ( 1 : 8 , 0 : 7 )
Matrix 2 has constraints  ( 0 : 7 , 1 : 8 )
Returning the atomic coordinate list
Returning the atomic coordinate list
Indentifying minimum correlation and mapping correlation back to cube faces...
Matrix 1 has constraints  ( 0 : 6 , 4 : 8 )
Matrix 2 has constraints  ( 1 : 7 , 0 : 4 )
Returning the atomic coordinate list
Returning the atomic coordinate list
Indentifying minimum correlation and mapping correlation back to cube faces...
Matrix 1 has constraints  ( 0 : 7 , 0 : 8 )
Matrix 2 has constraints  ( 0 : 7 , 0 : 8 )
Returning the atomic coordinate list
Returning the atomic coordinate list
Indentifying minimum correlation and mapping correlation back to cube faces...
Matrix 1 has constraints  ( 0 : 6 , 0 : 6 )
Matrix 2 has constraints  ( 1 : 7 , 0 : 6 )
Returning the atomic coordinate list
Returning the atomic coordinate list
Indentifying minimum correlation and mapping correlation back to cube faces...
Matrix 1 has constraints  ( 0 : 6 , 0 : 7 )
Matrix 2 has constraints  ( 1 : 7 , 0 : 7 )
Returning the atomic coordinate list
Returning the atomic coordinate list
Indentifying minimum correlation and mapping correlation back to cube faces...
Matrix 1 has constraints  ( 0 : 7 , 2 : 9 )
Matrix 2 has constraints  ( 0 : 7 , 0 : 7 )
Returning the atomic coordinate list
Returning the atomic coordinate list
Indentifying minimum correlation and mapping correlation back to cube faces...
Matrix 1 has constraints  ( 0 : 5 , 2 : 9 )
Matrix 2 has constraints  ( 1 : 6 , 0 : 7 )
Returning the atomic coordinate list
Returning the atomic coordinate list
Indentifying minimum correlation and mapping correlation back to cube faces...
Matrix 1 has constraints  ( 0 : 6 , 0 : 6 )
Matrix 2 has constraints  ( 1 : 7 , 0 : 6 )
Returning the atomic coordinate list
Returning the atomic coordinate list
Indentifying minimum correlation and mapping correlation back to cube faces...
Matrix 1 has constraints  ( 0 : 4 , 0 : 7 )
Matrix 2 has constraints  ( 2 : 6 , 0 : 7 )
Returning the atomic coordinate list
Returning the atomic coordinate list
Indentifying minimum correlation and mapping correlation back to cube faces...
Matrix 1 has constraints  ( 1 : 8 , 0 : 8 )
Matrix 2 has constraints  ( 0 : 7 , 0 : 8 )
Returning the atomic coordinate list
Returning the atomic coordinate list
Traceback (most recent call last):
  File "diagnosticTesting.py", line 312, in <module>
    Main(args.name1, pdb1, pqr1, mutrate1, args.name2, pdb2, pqr2, mutrate2, attribute, shape)
  File "diagnosticTesting.py", line 214, in Main
    prot1 = protein_cube_transform(name1, pdb1, pqr1, attribute, mut_rate=mutrate1)
  File "diagnosticTesting.py", line 112, in protein_cube_transform
    model = MorphProt.proteinShell.pdbpqr_parse(name, pqr)
  File "/home/cns-mccafferty/anaconda3/lib/python3.7/site-packages/MorphProt/proteinShell.py", line 14, in pdbpqr_parse
    model = ref_structure[0]
  File "/home/cns-mccafferty/anaconda3/lib/python3.7/site-packages/Bio/PDB/Entity.py", line 41, in __getitem__
    return self.child_dict[id]
KeyError: 0
/home/cns-mccafferty/anaconda3/lib/python3.7/site-packages/sklearn/cluster/k_means_.py:971: RuntimeWarning: Explicit initial center position passed: performing only one init in k-means instead of n_init=10
  return_n_iter=True)
/home/cns-mccafferty/anaconda3/lib/python3.7/site-packages/sklearn/cluster/k_means_.py:971: RuntimeWarning: Explicit initial center position passed: performing only one init in k-means instead of n_init=10
  return_n_iter=True)
/home/cns-mccafferty/anaconda3/lib/python3.7/site-packages/numpy/core/fromnumeric.py:3118: RuntimeWarning: Mean of empty slice.
  out=out, **kwargs)
/home/cns-mccafferty/anaconda3/lib/python3.7/site-packages/numpy/core/_methods.py:85: RuntimeWarning: invalid value encountered in double_scalars
  ret = ret.dtype.type(ret / rcount)
PDB/PQR file is being parsed...
Parsing atomic data...
centroids : 
[[ -0.27179592 -31.74849317  46.93414799]
 [-21.25834458 -50.55421131  44.44047932]
 [-17.12775186 -28.35995458  52.90305683]
 [-21.05416404 -64.64266477  56.93631244]
 [-13.86316222 -45.28995435  59.02574805]
 [ -9.15504269 -20.40181861  36.28813724]]
labels : 
[5 5 5 ... 3 3 3]
Cluster 0 contains 589 samples
Cluster 1 contains 653 samples
Cluster 2 contains 527 samples
Cluster 3 contains 701 samples
Cluster 4 contains 635 samples
Cluster 5 contains 656 samples
PDB/PQR file is being parsed...
Parsing atomic data...
centroids : 
[[ -9.82236823 -40.20223061  22.59508337]
 [-37.37521883 -45.93266119  25.6265012 ]
 [-22.43575518 -30.81714586  26.47483162]
 [-21.94057465 -59.08155624  19.71970757]
 [-28.71951838 -53.58041827  34.95964287]
 [-22.72644655 -42.66749863  11.29067672]]
labels : 
[0 0 0 ... 2 2 2]
Cluster 0 contains 516 samples
Cluster 1 contains 425 samples
Cluster 2 contains 576 samples
Cluster 3 contains 489 samples
Cluster 4 contains 490 samples
Cluster 5 contains 365 samples
PDB/PQR file is being parsed...
PDB/PQR file is being parsed...
Indentifying minimum correlation and mapping correlation back to cube faces...
Matrix 1 has constraints  ( 0 : 6 , 1 : 7 )
Matrix 2 has constraints  ( 1 : 7 , 0 : 6 )
Returning the atomic coordinate list
Returning the atomic coordinate list
Indentifying minimum correlation and mapping correlation back to cube faces...
Matrix 1 has constraints  ( 1 : 7 , 0 : 6 )
Matrix 2 has constraints  ( 0 : 6 , 1 : 7 )
Returning the atomic coordinate list
Returning the atomic coordinate list
Indentifying minimum correlation and mapping correlation back to cube faces...
Matrix 1 has constraints  ( 0 : 6 , 0 : 6 )
Matrix 2 has constraints  ( 0 : 6 , 1 : 7 )
Returning the atomic coordinate list
Returning the atomic coordinate list
Indentifying minimum correlation and mapping correlation back to cube faces...
Matrix 1 has constraints  ( 0 : 6 , 1 : 6 )
Matrix 2 has constraints  ( 1 : 7 , 0 : 5 )
Returning the atomic coordinate list
Returning the atomic coordinate list
Indentifying minimum correlation and mapping correlation back to cube faces...
Matrix 1 has constraints  ( 0 : 6 , 0 : 6 )
Matrix 2 has constraints  ( 1 : 7 , 0 : 6 )
Returning the atomic coordinate list
Returning the atomic coordinate list
Indentifying minimum correlation and mapping correlation back to cube faces...
Matrix 1 has constraints  ( 1 : 6 , 0 : 6 )
Matrix 2 has constraints  ( 0 : 5 , 0 : 6 )
Returning the atomic coordinate list
Returning the atomic coordinate list
Indentifying minimum correlation and mapping correlation back to cube faces...
Matrix 1 has constraints  ( 0 : 6 , 0 : 6 )
Matrix 2 has constraints  ( 0 : 6 , 0 : 6 )
Returning the atomic coordinate list
Returning the atomic coordinate list
Indentifying minimum correlation and mapping correlation back to cube faces...
Matrix 1 has constraints  ( 0 : 6 , 0 : 6 )
Matrix 2 has constraints  ( 0 : 6 , 0 : 6 )
Returning the atomic coordinate list
Returning the atomic coordinate list
Indentifying minimum correlation and mapping correlation back to cube faces...
Matrix 1 has constraints  ( 0 : 6 , 0 : 6 )
Matrix 2 has constraints  ( 0 : 6 , 0 : 6 )
Returning the atomic coordinate list
Returning the atomic coordinate list
Indentifying minimum correlation and mapping correlation back to cube faces...
Matrix 1 has constraints  ( 0 : 6 , 0 : 8 )
Matrix 2 has constraints  ( 1 : 7 , 2 : 7 )
Returning the atomic coordinate list
Returning the atomic coordinate list
/home/cns-mccafferty/anaconda3/lib/python3.7/site-packages/sklearn/cluster/k_means_.py:971: RuntimeWarning: Explicit initial center position passed: performing only one init in k-means instead of n_init=10
  return_n_iter=True)
/home/cns-mccafferty/anaconda3/lib/python3.7/site-packages/sklearn/cluster/k_means_.py:971: RuntimeWarning: Explicit initial center position passed: performing only one init in k-means instead of n_init=10
  return_n_iter=True)
/home/cns-mccafferty/anaconda3/lib/python3.7/site-packages/numpy/core/fromnumeric.py:3118: RuntimeWarning: Mean of empty slice.
  out=out, **kwargs)
/home/cns-mccafferty/anaconda3/lib/python3.7/site-packages/numpy/core/_methods.py:85: RuntimeWarning: invalid value encountered in double_scalars
  ret = ret.dtype.type(ret / rcount)
PDB/PQR file is being parsed...
Parsing atomic data...
centroids : 
[[ 3.21513499e+01 -5.05570998e+00  4.98594399e+01]
 [ 2.26422456e+01 -5.22955262e+00  4.69451405e+01]
 [ 2.76177785e+01  6.50459545e+00  4.43720991e+01]
 [ 2.30766538e+01 -1.19546058e+01  4.43043750e+01]
 [ 2.50480543e+01  4.94239051e-02  5.42823261e+01]
 [ 2.72478986e+01 -2.80377294e+00  3.66568356e+01]]
labels : 
[0 0 0 0 0 0 0 0 0 0 0 0 0 0 0 0 0 0 0 0 0 0 0 0 0 0 0 0 0 0 0 0 0 0 0 0 0
 0 0 0 0 0 0 0 0 0 0 0 0 0 0 0 0 4 4 0 0 0 0 0 0 0 0 0 0 0 0 4 4 4 4 4 0 4
 0 4 0 0 4 0 4 0 4 0 4 0 4 4 4 4 4 4 4 4 4 4 4 4 4 4 4 4 4 4 4 4 4 4 4 4 4
 4 4 4 4 4 4 4 4 4 4 4 4 4 4 4 4 4 4 4 4 4 4 4 4 4 4 4 4 4 4 4 4 4 4 4 4 4
 4 2 2 4 4 2 4 4 4 2 2 2 2 2 2 2 2 2 2 2 2 2 2 2 2 2 2 2 2 2 2 2 2 2 2 2 2
 2 2 2 2 2 2 2 2 2 2 2 2 2 2 2 2 2 2 2 2 2 2 2 2 2 2 2 2 2 2 2 2 2 2 2 2 2
 2 2 2 5 2 2 2 2 2 2 2 2 2 2 2 2 2 2 2 2 2 2 2 2 2 2 2 2 2 5 5 5 5 5 2 5 5
 2 2 5 5 5 5 5 5 5 5 5 5 5 5 5 5 5 5 5 5 5 5 5 5 5 5 5 5 5 5 5 5 5 5 5 5 5
 5 5 5 5 5 3 3 3 3 3 3 5 3 3 3 3 3 5 5 3 3 5 3 3 3 3 3 5 5 5 5 5 5 5 5 5 5
 5 5 5 5 5 5 5 5 5 5 1 1 1 5 1 1 5 5 1 1 1 1 1 5 5 5 5 5 5 5 5 5 5 5 5 5 5
 5 5 5 5 5 5 5 5 1 5 1 1 1 1 1 5 5 1 5 1 5 1 5 1 2 2 2 2 2 2 2 2 2 2 2 2 2
 2 2 2 2 2 2 2 2 2 0 0 0 0 0 0 0 0 0 0 0 0 0 0 0 0 0 0 2 0 0 2 4 4 1 4 4 2
 2 4 4 1 1 1 1 1 2 1 2 1 2 1 2 2 2 1 1 1 1 1 1 1 1 1 1 1 3 1 3 0 1 0 1 1 1
 1 1 1 1 0 0 0 1 1 0 1 1 1 1 1 4 1 1 1 1 4 4 4 4 1 1 1 1 1 1 1 1 1 1 1 1 1
 3 1 3 1 3 3 3 1 3 3 1 1 1 1 1 1 1 1 1 1 1 1 1 1 1 1 1 1 1 1 1 1 3 1 1 1 1
 1 1 1 1 1 1 1 3 3 3 3 3 3 1 3 3 3 3 3 3 3 3 3 3 3 3 3 3 3 3 3 3 3 3 3 3 3
 3 3 3 3 3 3 3 3 3 3 3 3 3 3 3 3 3 3 3 3 3 3 3 1 1 1 1 3 3 3 3 3 3 3 3 3 3
 3 3 3 3 3 3 3 3 3 3 3 3 3 5 5 5 5 5 5 5 5 5 5 3 5 5 5 5 5 5 5 5 5 5 5 5 5
 5 5 5 5 5 5 5 5 5 5 5 5 5 5 5 5 5 5 5 5 5 5 5 5 5 5 5 5 5 5 5 5 5 0 5 5 5
 5 5 5 5 5 5 5 5 5 5 5 5 5 5 5 5 5 5 5 5 5 5 5 5 5 5 5 5 5 5 5 5 5 5 5 5 5
 5 5 5 5 5 5 5 5]
Cluster 0 contains 100 samples
Cluster 1 contains 114 samples
Cluster 2 contains 131 samples
Cluster 3 contains 104 samples
Cluster 4 contains 92 samples
Cluster 5 contains 207 samples
PDB/PQR file is being parsed...
Parsing atomic data...
centroids : 
[[41.01896336 22.18125869 46.75491513]
 [14.15139284 13.37912407 41.67008274]
 [23.58321784 34.20357801 51.84838427]
 [33.1089381  11.18424999 58.51335806]
 [17.57369843 16.04326    60.8145841 ]
 [24.62903629 24.7245669  37.00238777]]
labels : 
[0 0 0 ... 2 2 2]
Cluster 0 contains 517 samples
Cluster 1 contains 533 samples
Cluster 2 contains 583 samples
Cluster 3 contains 501 samples
Cluster 4 contains 576 samples
Cluster 5 contains 441 samples
PDB/PQR file is being parsed...
PDB/PQR file is being parsed...
Indentifying minimum correlation and mapping correlation back to cube faces...
Matrix 1 has constraints  ( 0 : 5 , 0 : 8 )
Matrix 2 has constraints  ( 1 : 6 , 3 : 7 )
Returning the atomic coordinate list
Returning the atomic coordinate list
Indentifying minimum correlation and mapping correlation back to cube faces...
Matrix 1 has constraints  ( 0 : 4 , 0 : 4 )
Matrix 2 has constraints  ( 2 : 6 , 1 : 5 )
Returning the atomic coordinate list
Returning the atomic coordinate list
Indentifying minimum correlation and mapping correlation back to cube faces...
Matrix 1 has constraints  ( 0 : 5 , 1 : 5 )
Matrix 2 has constraints  ( 1 : 6 , 0 : 4 )
Returning the atomic coordinate list
Returning the atomic coordinate list
Indentifying minimum correlation and mapping correlation back to cube faces...
Matrix 1 has constraints  ( 0 : 3 , 0 : 6 )
Matrix 2 has constraints  ( 0 : 3 , 2 : 5 )
Returning the atomic coordinate list
Returning the atomic coordinate list
Indentifying minimum correlation and mapping correlation back to cube faces...
Matrix 1 has constraints  ( 1 : 5 , 0 : 3 )
Matrix 2 has constraints  ( 0 : 4 , 2 : 5 )
Returning the atomic coordinate list
Returning the atomic coordinate list
Indentifying minimum correlation and mapping correlation back to cube faces...
Matrix 1 has constraints  ( 0 : 5 , 1 : 5 )
Matrix 2 has constraints  ( 0 : 5 , 0 : 4 )
Returning the atomic coordinate list
Returning the atomic coordinate list
Indentifying minimum correlation and mapping correlation back to cube faces...
Matrix 1 has constraints  ( 0 : 4 , 0 : 4 )
Matrix 2 has constraints  ( 1 : 5 , 1 : 5 )
Returning the atomic coordinate list
Returning the atomic coordinate list
Indentifying minimum correlation and mapping correlation back to cube faces...
Matrix 1 has constraints  ( 0 : 5 , 0 : 8 )
Matrix 2 has constraints  ( 1 : 6 , 3 : 7 )
Returning the atomic coordinate list
Returning the atomic coordinate list
Indentifying minimum correlation and mapping correlation back to cube faces...
Matrix 1 has constraints  ( 0 : 5 , 0 : 8 )
Matrix 2 has constraints  ( 1 : 6 , 3 : 7 )
Returning the atomic coordinate list
Returning the atomic coordinate list
Indentifying minimum correlation and mapping correlation back to cube faces...
Matrix 1 has constraints  ( 0 : 5 , 2 : 5 )
Matrix 2 has constraints  ( 0 : 5 , 0 : 3 )
Returning the atomic coordinate list
Returning the atomic coordinate list
/home/cns-mccafferty/anaconda3/lib/python3.7/site-packages/sklearn/cluster/k_means_.py:971: RuntimeWarning: Explicit initial center position passed: performing only one init in k-means instead of n_init=10
  return_n_iter=True)
/home/cns-mccafferty/anaconda3/lib/python3.7/site-packages/sklearn/cluster/k_means_.py:971: RuntimeWarning: Explicit initial center position passed: performing only one init in k-means instead of n_init=10
  return_n_iter=True)
/home/cns-mccafferty/anaconda3/lib/python3.7/site-packages/numpy/core/fromnumeric.py:3118: RuntimeWarning: Mean of empty slice.
  out=out, **kwargs)
/home/cns-mccafferty/anaconda3/lib/python3.7/site-packages/numpy/core/_methods.py:85: RuntimeWarning: invalid value encountered in double_scalars
  ret = ret.dtype.type(ret / rcount)
PDB/PQR file is being parsed...
Parsing atomic data...
centroids : 
[[ 58.76303537  -7.79872861  15.31685546]
 [ 41.09419677  -3.88649469   7.47886171]
 [ 46.42781205   1.53115772  19.20895634]
 [ 42.44994104 -15.76370112  14.19498888]
 [ 51.33058219 -18.14737341  23.14447119]
 [ 51.76786116  -7.20987375  -0.49279293]]
labels : 
[5 5 5 ... 5 5 5]
Cluster 0 contains 339 samples
Cluster 1 contains 188 samples
Cluster 2 contains 298 samples
Cluster 3 contains 271 samples
Cluster 4 contains 225 samples
Cluster 5 contains 396 samples
PDB/PQR file is being parsed...
Parsing atomic data...
centroids : 
[[45.22293334 12.95166023  8.30543012]
 [14.24331861  7.83289134 11.96573295]
 [28.97925438 23.81384887 15.65930732]
 [31.94748013 -3.06249999 15.52115894]
 [32.44651912  7.31956931 23.01495571]
 [28.65210378 13.36269341  2.01799057]]
labels : 
[1 1 1 ... 2 2 2]
Cluster 0 contains 465 samples
Cluster 1 contains 543 samples
Cluster 2 contains 397 samples
Cluster 3 contains 303 samples
Cluster 4 contains 338 samples
Cluster 5 contains 424 samples
PDB/PQR file is being parsed...
PDB/PQR file is being parsed...
Indentifying minimum correlation and mapping correlation back to cube faces...
Matrix 1 has constraints  ( 0 : 7 , 0 : 5 )
Matrix 2 has constraints  ( 2 : 6 , 0 : 5 )
Returning the atomic coordinate list
Returning the atomic coordinate list
Indentifying minimum correlation and mapping correlation back to cube faces...
Matrix 1 has constraints  ( 0 : 5 , 0 : 4 )
Matrix 2 has constraints  ( 0 : 5 , 2 : 6 )
Returning the atomic coordinate list
Returning the atomic coordinate list
Indentifying minimum correlation and mapping correlation back to cube faces...
Matrix 1 has constraints  ( 0 : 5 , 0 : 4 )
Matrix 2 has constraints  ( 1 : 6 , 1 : 5 )
Returning the atomic coordinate list
Returning the atomic coordinate list
Indentifying minimum correlation and mapping correlation back to cube faces...
Matrix 1 has constraints  ( 0 : 5 , 0 : 5 )
Matrix 2 has constraints  ( 1 : 6 , 0 : 5 )
Returning the atomic coordinate list
Returning the atomic coordinate list
Indentifying minimum correlation and mapping correlation back to cube faces...
Matrix 1 has constraints  ( 1 : 5 , 1 : 6 )
Matrix 2 has constraints  ( 0 : 4 , 0 : 5 )
Returning the atomic coordinate list
Returning the atomic coordinate list
Indentifying minimum correlation and mapping correlation back to cube faces...
Matrix 1 has constraints  ( 0 : 7 , 0 : 5 )
Matrix 2 has constraints  ( 2 : 6 , 0 : 5 )
Returning the atomic coordinate list
Returning the atomic coordinate list
Indentifying minimum correlation and mapping correlation back to cube faces...
Matrix 1 has constraints  ( 1 : 5 , 0 : 4 )
Matrix 2 has constraints  ( 0 : 4 , 2 : 6 )
Returning the atomic coordinate list
Returning the atomic coordinate list
Indentifying minimum correlation and mapping correlation back to cube faces...
Matrix 1 has constraints  ( 0 : 6 , 1 : 5 )
Matrix 2 has constraints  ( 0 : 6 , 0 : 4 )
Returning the atomic coordinate list
Returning the atomic coordinate list
Indentifying minimum correlation and mapping correlation back to cube faces...
Matrix 1 has constraints  ( 1 : 5 , 0 : 4 )
Matrix 2 has constraints  ( 0 : 4 , 2 : 6 )
Returning the atomic coordinate list
Returning the atomic coordinate list
Indentifying minimum correlation and mapping correlation back to cube faces...
Matrix 1 has constraints  ( 0 : 5 , 0 : 4 )
Matrix 2 has constraints  ( 1 : 6 , 1 : 5 )
Returning the atomic coordinate list
Returning the atomic coordinate list
/home/cns-mccafferty/anaconda3/lib/python3.7/site-packages/sklearn/cluster/k_means_.py:971: RuntimeWarning: Explicit initial center position passed: performing only one init in k-means instead of n_init=10
  return_n_iter=True)
/home/cns-mccafferty/anaconda3/lib/python3.7/site-packages/sklearn/cluster/k_means_.py:971: RuntimeWarning: Explicit initial center position passed: performing only one init in k-means instead of n_init=10
  return_n_iter=True)
/home/cns-mccafferty/anaconda3/lib/python3.7/site-packages/numpy/core/fromnumeric.py:3118: RuntimeWarning: Mean of empty slice.
  out=out, **kwargs)
/home/cns-mccafferty/anaconda3/lib/python3.7/site-packages/numpy/core/_methods.py:85: RuntimeWarning: invalid value encountered in double_scalars
  ret = ret.dtype.type(ret / rcount)
PDB/PQR file is being parsed...
Parsing atomic data...
centroids : 
[[ 58.76303537  -7.79872861  15.31685546]
 [ 41.09419677  -3.88649469   7.47886171]
 [ 46.42781205   1.53115772  19.20895634]
 [ 42.44994104 -15.76370112  14.19498888]
 [ 51.33058219 -18.14737341  23.14447119]
 [ 51.76786116  -7.20987375  -0.49279293]]
labels : 
[5 5 5 ... 5 5 5]
Cluster 0 contains 339 samples
Cluster 1 contains 188 samples
Cluster 2 contains 298 samples
Cluster 3 contains 271 samples
Cluster 4 contains 225 samples
Cluster 5 contains 396 samples
PDB/PQR file is being parsed...
Parsing atomic data...
centroids : 
[[45.22293334 12.95166023  8.30543012]
 [14.24331861  7.83289134 11.96573295]
 [28.97925438 23.81384887 15.65930732]
 [31.94748013 -3.06249999 15.52115894]
 [32.44651912  7.31956931 23.01495571]
 [28.65210378 13.36269341  2.01799057]]
labels : 
[1 1 1 ... 2 2 2]
Cluster 0 contains 465 samples
Cluster 1 contains 543 samples
Cluster 2 contains 397 samples
Cluster 3 contains 303 samples
Cluster 4 contains 338 samples
Cluster 5 contains 424 samples
PDB/PQR file is being parsed...
PDB/PQR file is being parsed...
Indentifying minimum correlation and mapping correlation back to cube faces...
Matrix 1 has constraints  ( 2 : 5 , 0 : 5 )
Matrix 2 has constraints  ( 0 : 3 , 1 : 6 )
Returning the atomic coordinate list
Returning the atomic coordinate list
Indentifying minimum correlation and mapping correlation back to cube faces...
Matrix 1 has constraints  ( 0 : 5 , 1 : 5 )
Matrix 2 has constraints  ( 1 : 6 , 0 : 4 )
Returning the atomic coordinate list
Returning the atomic coordinate list
Indentifying minimum correlation and mapping correlation back to cube faces...
Matrix 1 has constraints  ( 2 : 6 , 0 : 5 )
Matrix 2 has constraints  ( 0 : 4 , 1 : 6 )
Returning the atomic coordinate list
Returning the atomic coordinate list
Indentifying minimum correlation and mapping correlation back to cube faces...
Matrix 1 has constraints  ( 0 : 4 , 0 : 4 )
Matrix 2 has constraints  ( 1 : 5 , 0 : 4 )
Returning the atomic coordinate list
Returning the atomic coordinate list
Indentifying minimum correlation and mapping correlation back to cube faces...
Matrix 1 has constraints  ( 1 : 5 , 0 : 5 )
Matrix 2 has constraints  ( 0 : 4 , 1 : 6 )
Returning the atomic coordinate list
Returning the atomic coordinate list
Indentifying minimum correlation and mapping correlation back to cube faces...
Matrix 1 has constraints  ( 0 : 4 , 0 : 5 )
Matrix 2 has constraints  ( 1 : 5 , 0 : 5 )
Returning the atomic coordinate list
Returning the atomic coordinate list
Indentifying minimum correlation and mapping correlation back to cube faces...
Matrix 1 has constraints  ( 1 : 5 , 0 : 7 )
Matrix 2 has constraints  ( 0 : 4 , 3 : 6 )
Returning the atomic coordinate list
Returning the atomic coordinate list
Indentifying minimum correlation and mapping correlation back to cube faces...
Matrix 1 has constraints  ( 0 : 4 , 0 : 4 )
Matrix 2 has constraints  ( 1 : 5 , 1 : 5 )
Returning the atomic coordinate list
Returning the atomic coordinate list
Indentifying minimum correlation and mapping correlation back to cube faces...
Matrix 1 has constraints  ( 0 : 5 , 2 : 6 )
Matrix 2 has constraints  ( 0 : 5 , 0 : 4 )
Returning the atomic coordinate list
Returning the atomic coordinate list
Indentifying minimum correlation and mapping correlation back to cube faces...
Matrix 1 has constraints  ( 1 : 5 , 1 : 6 )
Matrix 2 has constraints  ( 0 : 4 , 0 : 5 )
Returning the atomic coordinate list
Returning the atomic coordinate list
ERROR: find_SES_contact_faces: inf==0 for face 31672
ERROR: find_SES_contact_faces: inf==0 for face 31637
ERROR: find_SES_contact_faces: inf==0 for face 31600
/home/cns-mccafferty/anaconda3/lib/python3.7/site-packages/sklearn/cluster/k_means_.py:971: RuntimeWarning: Explicit initial center position passed: performing only one init in k-means instead of n_init=10
  return_n_iter=True)
PDB/PQR file is being parsed...
Parsing atomic data...
centroids : 
[[22.74775748 36.84088322 31.82857784]
 [-1.29796609  0.35214238 29.0501187 ]
 [13.66271463 34.41870735 27.55090485]
 [ 6.20343689 -6.55785051 46.03306801]
 [14.10688113  6.76767691 42.2449651 ]
 [19.60386624 18.68227228 32.1161242 ]]
labels : 
[3 3 3 ... 1 1 1]
Cluster 0 contains 335 samples
Cluster 1 contains 295 samples
Cluster 2 contains 410 samples
Cluster 3 contains 515 samples
Cluster 4 contains 715 samples
Cluster 5 contains 627 samples
Traceback (most recent call last):
  File "diagnosticTesting.py", line 312, in <module>
    Main(args.name1, pdb1, pqr1, mutrate1, args.name2, pdb2, pqr2, mutrate2, attribute, shape)
  File "diagnosticTesting.py", line 215, in Main
    prot2 = protein_cube_transform(name2, pdb2, pqr2, attribute, mut_rate=mutrate2)
  File "diagnosticTesting.py", line 112, in protein_cube_transform
    model = MorphProt.proteinShell.pdbpqr_parse(name, pqr)
  File "/home/cns-mccafferty/anaconda3/lib/python3.7/site-packages/MorphProt/proteinShell.py", line 13, in pdbpqr_parse
    ref_structure = pdb_parser.get_structure(name, file)
  File "/home/cns-mccafferty/anaconda3/lib/python3.7/site-packages/Bio/PDB/PDBParser.py", line 85, in get_structure
    with as_handle(file, mode='rU') as handle:
  File "/home/cns-mccafferty/anaconda3/lib/python3.7/contextlib.py", line 112, in __enter__
    return next(self.gen)
  File "/home/cns-mccafferty/anaconda3/lib/python3.7/site-packages/Bio/File.py", line 113, in as_handle
    with open(handleish, mode, **kwargs) as fp:
FileNotFoundError: [Errno 2] No such file or directory: '1XQs_r_u.pqr'
/home/cns-mccafferty/anaconda3/lib/python3.7/site-packages/sklearn/cluster/k_means_.py:971: RuntimeWarning: Explicit initial center position passed: performing only one init in k-means instead of n_init=10
  return_n_iter=True)
PDB/PQR file is being parsed...
Parsing atomic data...
centroids : 
[[22.74775748 36.84088322 31.82857784]
 [-1.29796609  0.35214238 29.0501187 ]
 [13.66271463 34.41870735 27.55090485]
 [ 6.20343689 -6.55785051 46.03306801]
 [14.10688113  6.76767691 42.2449651 ]
 [19.60386624 18.68227228 32.1161242 ]]
labels : 
[3 3 3 ... 1 1 1]
Cluster 0 contains 335 samples
Cluster 1 contains 295 samples
Cluster 2 contains 410 samples
Cluster 3 contains 515 samples
Cluster 4 contains 715 samples
Cluster 5 contains 627 samples
Traceback (most recent call last):
  File "diagnosticTesting.py", line 312, in <module>
    Main(args.name1, pdb1, pqr1, mutrate1, args.name2, pdb2, pqr2, mutrate2, attribute, shape)
  File "diagnosticTesting.py", line 215, in Main
    prot2 = protein_cube_transform(name2, pdb2, pqr2, attribute, mut_rate=mutrate2)
  File "diagnosticTesting.py", line 112, in protein_cube_transform
    model = MorphProt.proteinShell.pdbpqr_parse(name, pqr)
  File "/home/cns-mccafferty/anaconda3/lib/python3.7/site-packages/MorphProt/proteinShell.py", line 13, in pdbpqr_parse
    ref_structure = pdb_parser.get_structure(name, file)
  File "/home/cns-mccafferty/anaconda3/lib/python3.7/site-packages/Bio/PDB/PDBParser.py", line 85, in get_structure
    with as_handle(file, mode='rU') as handle:
  File "/home/cns-mccafferty/anaconda3/lib/python3.7/contextlib.py", line 112, in __enter__
    return next(self.gen)
  File "/home/cns-mccafferty/anaconda3/lib/python3.7/site-packages/Bio/File.py", line 113, in as_handle
    with open(handleish, mode, **kwargs) as fp:
FileNotFoundError: [Errno 2] No such file or directory: '1XQs_r_u.pqr'
/home/cns-mccafferty/anaconda3/lib/python3.7/site-packages/sklearn/cluster/k_means_.py:971: RuntimeWarning: Explicit initial center position passed: performing only one init in k-means instead of n_init=10
  return_n_iter=True)
/home/cns-mccafferty/anaconda3/lib/python3.7/site-packages/sklearn/cluster/k_means_.py:971: RuntimeWarning: Explicit initial center position passed: performing only one init in k-means instead of n_init=10
  return_n_iter=True)
/home/cns-mccafferty/anaconda3/lib/python3.7/site-packages/numpy/core/fromnumeric.py:3118: RuntimeWarning: Mean of empty slice.
  out=out, **kwargs)
/home/cns-mccafferty/anaconda3/lib/python3.7/site-packages/numpy/core/_methods.py:85: RuntimeWarning: invalid value encountered in double_scalars
  ret = ret.dtype.type(ret / rcount)
PDB/PQR file is being parsed...
Parsing atomic data...
centroids : 
[[ 24.01164742 -10.12744376   0.6721459 ]
 [  9.95165273 -11.16067783   5.18500001]
 [ 16.08844478   2.2824908    2.57765031]
 [ 19.93490653 -22.58840795  15.38603684]
 [ 13.13365282 -12.06472539  17.81545079]
 [ 24.16885929   3.58380905  -8.39129148]]
labels : 
[5 5 5 ... 0 0 0]
Cluster 0 contains 329 samples
Cluster 1 contains 239 samples
Cluster 2 contains 326 samples
Cluster 3 contains 353 samples
Cluster 4 contains 193 samples
Cluster 5 contains 199 samples
PDB/PQR file is being parsed...
Parsing atomic data...
centroids : 
[[ 21.86624004   0.80158175  21.77824448]
 [ -4.16145768   5.30879364  29.54541008]
 [ 11.23051715  11.45234879  36.91232817]
 [ -2.49522917 -10.75695833  23.29226851]
 [  7.9271351   -9.18229299  38.96454914]
 [  3.55356818   4.6626894   14.17748485]]
labels : 
[4 4 4 ... 2 2 2]
Cluster 0 contains 679 samples
Cluster 1 contains 378 samples
Cluster 2 contains 582 samples
Cluster 3 contains 433 samples
Cluster 4 contains 571 samples
Cluster 5 contains 526 samples
PDB/PQR file is being parsed...
PDB/PQR file is being parsed...
Indentifying minimum correlation and mapping correlation back to cube faces...
Matrix 1 has constraints  ( 0 : 5 , 0 : 5 )
Matrix 2 has constraints  ( 1 : 6 , 0 : 5 )
Returning the atomic coordinate list
Returning the atomic coordinate list
Indentifying minimum correlation and mapping correlation back to cube faces...
Matrix 1 has constraints  ( 0 : 4 , 0 : 5 )
Matrix 2 has constraints  ( 0 : 4 , 1 : 6 )
Returning the atomic coordinate list
Returning the atomic coordinate list
Indentifying minimum correlation and mapping correlation back to cube faces...
Matrix 1 has constraints  ( 0 : 5 , 0 : 5 )
Matrix 2 has constraints  ( 1 : 6 , 0 : 5 )
Returning the atomic coordinate list
Returning the atomic coordinate list
Indentifying minimum correlation and mapping correlation back to cube faces...
Matrix 1 has constraints  ( 0 : 4 , 0 : 5 )
Matrix 2 has constraints  ( 0 : 4 , 1 : 6 )
Returning the atomic coordinate list
Returning the atomic coordinate list
Indentifying minimum correlation and mapping correlation back to cube faces...
Matrix 1 has constraints  ( 1 : 4 , 0 : 6 )
Matrix 2 has constraints  ( 0 : 3 , 0 : 6 )
Returning the atomic coordinate list
Returning the atomic coordinate list
Indentifying minimum correlation and mapping correlation back to cube faces...
Matrix 1 has constraints  ( 0 : 4 , 0 : 5 )
Matrix 2 has constraints  ( 1 : 5 , 0 : 5 )
Returning the atomic coordinate list
Returning the atomic coordinate list
Indentifying minimum correlation and mapping correlation back to cube faces...
Matrix 1 has constraints  ( 0 : 5 , 0 : 5 )
Matrix 2 has constraints  ( 1 : 6 , 0 : 5 )
Returning the atomic coordinate list
Returning the atomic coordinate list
Indentifying minimum correlation and mapping correlation back to cube faces...
Matrix 1 has constraints  ( 1 : 4 , 0 : 6 )
Matrix 2 has constraints  ( 0 : 3 , 0 : 6 )
Returning the atomic coordinate list
Returning the atomic coordinate list
Indentifying minimum correlation and mapping correlation back to cube faces...
Matrix 1 has constraints  ( 0 : 4 , 0 : 5 )
Matrix 2 has constraints  ( 0 : 4 , 1 : 6 )
Returning the atomic coordinate list
Returning the atomic coordinate list
Indentifying minimum correlation and mapping correlation back to cube faces...
Matrix 1 has constraints  ( 0 : 4 , 0 : 5 )
Matrix 2 has constraints  ( 0 : 4 , 1 : 6 )
Returning the atomic coordinate list
Returning the atomic coordinate list
/home/cns-mccafferty/anaconda3/lib/python3.7/site-packages/sklearn/cluster/k_means_.py:971: RuntimeWarning: Explicit initial center position passed: performing only one init in k-means instead of n_init=10
  return_n_iter=True)
/home/cns-mccafferty/anaconda3/lib/python3.7/site-packages/sklearn/cluster/k_means_.py:971: RuntimeWarning: Explicit initial center position passed: performing only one init in k-means instead of n_init=10
  return_n_iter=True)
/home/cns-mccafferty/anaconda3/lib/python3.7/site-packages/numpy/core/fromnumeric.py:3118: RuntimeWarning: Mean of empty slice.
  out=out, **kwargs)
/home/cns-mccafferty/anaconda3/lib/python3.7/site-packages/numpy/core/_methods.py:85: RuntimeWarning: invalid value encountered in double_scalars
  ret = ret.dtype.type(ret / rcount)
PDB/PQR file is being parsed...
Parsing atomic data...
centroids : 
[[ 23.21045457  13.88642858  82.50876608]
 [  9.43289086  17.50408554  98.12050149]
 [ 27.0742708   23.5034      91.04563745]
 [ 20.62348356   9.46434619  90.86989564]
 [ 26.34329467  22.09774554 101.81804013]
 [  9.63040063  20.23925689  86.0937126 ]]
labels : 
[3 3 3 ... 4 4 4]
Cluster 0 contains 230 samples
Cluster 1 contains 339 samples
Cluster 2 contains 240 samples
Cluster 3 contains 183 samples
Cluster 4 contains 224 samples
Cluster 5 contains 327 samples
PDB/PQR file is being parsed...
Parsing atomic data...
centroids : 
[[ 54.52725492  18.88693407 102.93612312]
 [ 31.61787578   8.23561885  98.92252469]
 [ 43.80098972  26.29841636  90.78981755]
 [ 41.11947359   2.94027222 111.21819066]
 [ 36.90651614  21.28089032 116.30766523]
 [ 51.24151955   5.27200707  90.74725975]]
labels : 
[4 4 4 ... 4 4 4]
Cluster 0 contains 455 samples
Cluster 1 contains 467 samples
Cluster 2 contains 586 samples
Cluster 3 contains 552 samples
Cluster 4 contains 710 samples
Cluster 5 contains 566 samples
PDB/PQR file is being parsed...
PDB/PQR file is being parsed...
Indentifying minimum correlation and mapping correlation back to cube faces...
Matrix 1 has constraints  ( 0 : 5 , 0 : 5 )
Matrix 2 has constraints  ( 0 : 5 , 0 : 5 )
Returning the atomic coordinate list
Returning the atomic coordinate list
Indentifying minimum correlation and mapping correlation back to cube faces...
Matrix 1 has constraints  ( 0 : 5 , 0 : 4 )
Matrix 2 has constraints  ( 1 : 6 , 0 : 4 )
Returning the atomic coordinate list
Returning the atomic coordinate list
Indentifying minimum correlation and mapping correlation back to cube faces...
Matrix 1 has constraints  ( 0 : 5 , 0 : 4 )
Matrix 2 has constraints  ( 1 : 6 , 0 : 4 )
Returning the atomic coordinate list
Returning the atomic coordinate list
Indentifying minimum correlation and mapping correlation back to cube faces...
Matrix 1 has constraints  ( 1 : 5 , 0 : 5 )
Matrix 2 has constraints  ( 0 : 4 , 1 : 6 )
Returning the atomic coordinate list
Returning the atomic coordinate list
Indentifying minimum correlation and mapping correlation back to cube faces...
Matrix 1 has constraints  ( 0 : 5 , 0 : 4 )
Matrix 2 has constraints  ( 1 : 6 , 0 : 4 )
Returning the atomic coordinate list
Returning the atomic coordinate list
Indentifying minimum correlation and mapping correlation back to cube faces...
Matrix 1 has constraints  ( 2 : 5 , 0 : 5 )
Matrix 2 has constraints  ( 0 : 3 , 1 : 6 )
Returning the atomic coordinate list
Returning the atomic coordinate list
Indentifying minimum correlation and mapping correlation back to cube faces...
Matrix 1 has constraints  ( 0 : 5 , 0 : 4 )
Matrix 2 has constraints  ( 0 : 5 , 1 : 5 )
Returning the atomic coordinate list
Returning the atomic coordinate list
Indentifying minimum correlation and mapping correlation back to cube faces...
Matrix 1 has constraints  ( 0 : 5 , 0 : 5 )
Matrix 2 has constraints  ( 0 : 5 , 0 : 5 )
Returning the atomic coordinate list
Returning the atomic coordinate list
Indentifying minimum correlation and mapping correlation back to cube faces...
Matrix 1 has constraints  ( 0 : 5 , 0 : 7 )
Matrix 2 has constraints  ( 0 : 5 , 2 : 6 )
Returning the atomic coordinate list
Returning the atomic coordinate list
Indentifying minimum correlation and mapping correlation back to cube faces...
Matrix 1 has constraints  ( 0 : 5 , 0 : 4 )
Matrix 2 has constraints  ( 1 : 6 , 1 : 5 )
Returning the atomic coordinate list
Returning the atomic coordinate list
/home/cns-mccafferty/anaconda3/lib/python3.7/site-packages/sklearn/cluster/k_means_.py:971: RuntimeWarning: Explicit initial center position passed: performing only one init in k-means instead of n_init=10
  return_n_iter=True)
/home/cns-mccafferty/anaconda3/lib/python3.7/site-packages/sklearn/cluster/k_means_.py:971: RuntimeWarning: Explicit initial center position passed: performing only one init in k-means instead of n_init=10
  return_n_iter=True)
/home/cns-mccafferty/anaconda3/lib/python3.7/site-packages/numpy/core/fromnumeric.py:3118: RuntimeWarning: Mean of empty slice.
  out=out, **kwargs)
/home/cns-mccafferty/anaconda3/lib/python3.7/site-packages/numpy/core/_methods.py:85: RuntimeWarning: invalid value encountered in double_scalars
  ret = ret.dtype.type(ret / rcount)
PDB/PQR file is being parsed...
Parsing atomic data...
centroids : 
[[58.42987019 24.18969839 54.11060585]
 [43.1014309  30.37052921 52.51335378]
 [53.72540137 39.19580292 46.37600973]
 [47.73927232 14.41089791 55.37246336]
 [53.76200472 15.66529189 68.02761479]
 [50.10364115 29.96263082 37.02816152]]
labels : 
[4 4 4 ... 3 3 3]
Cluster 0 contains 378 samples
Cluster 1 contains 376 samples
Cluster 2 contains 411 samples
Cluster 3 contains 382 samples
Cluster 4 contains 418 samples
Cluster 5 contains 390 samples
PDB/PQR file is being parsed...
Parsing atomic data...
centroids : 
[[40.02563166 29.77637243 72.24502856]
 [-5.01321615 17.9365962  45.59363898]
 [31.31093122 38.70471556 79.48845641]
 [25.87361098 24.2428313  61.65659108]
 [33.11745767 42.13153174 92.02868509]
 [ 9.1417349  22.98755354 54.46030639]]
labels : 
[4 4 4 ... 1 1 1]
Cluster 0 contains 487 samples
Cluster 1 contains 421 samples
Cluster 2 contains 435 samples
Cluster 3 contains 658 samples
Cluster 4 contains 378 samples
Cluster 5 contains 728 samples
PDB/PQR file is being parsed...
PDB/PQR file is being parsed...
Indentifying minimum correlation and mapping correlation back to cube faces...
Matrix 1 has constraints  ( 0 : 5 , 0 : 5 )
Matrix 2 has constraints  ( 1 : 6 , 1 : 6 )
Returning the atomic coordinate list
Returning the atomic coordinate list
Indentifying minimum correlation and mapping correlation back to cube faces...
Matrix 1 has constraints  ( 0 : 6 , 0 : 5 )
Matrix 2 has constraints  ( 0 : 6 , 1 : 6 )
Returning the atomic coordinate list
Returning the atomic coordinate list
Indentifying minimum correlation and mapping correlation back to cube faces...
Matrix 1 has constraints  ( 0 : 6 , 0 : 5 )
Matrix 2 has constraints  ( 0 : 6 , 0 : 5 )
Returning the atomic coordinate list
Returning the atomic coordinate list
Indentifying minimum correlation and mapping correlation back to cube faces...
Matrix 1 has constraints  ( 0 : 6 , 0 : 5 )
Matrix 2 has constraints  ( 0 : 6 , 0 : 5 )
Returning the atomic coordinate list
Returning the atomic coordinate list
Indentifying minimum correlation and mapping correlation back to cube faces...
Matrix 1 has constraints  ( 0 : 6 , 0 : 5 )
Matrix 2 has constraints  ( 0 : 6 , 1 : 6 )
Returning the atomic coordinate list
Returning the atomic coordinate list
Indentifying minimum correlation and mapping correlation back to cube faces...
Matrix 1 has constraints  ( 0 : 6 , 0 : 5 )
Matrix 2 has constraints  ( 0 : 6 , 1 : 6 )
Returning the atomic coordinate list
Returning the atomic coordinate list
Indentifying minimum correlation and mapping correlation back to cube faces...
Matrix 1 has constraints  ( 0 : 6 , 0 : 5 )
Matrix 2 has constraints  ( 0 : 6 , 0 : 5 )
Returning the atomic coordinate list
Returning the atomic coordinate list
Indentifying minimum correlation and mapping correlation back to cube faces...
Matrix 1 has constraints  ( 0 : 6 , 0 : 5 )
Matrix 2 has constraints  ( 0 : 6 , 0 : 5 )
Returning the atomic coordinate list
Returning the atomic coordinate list
Indentifying minimum correlation and mapping correlation back to cube faces...
Matrix 1 has constraints  ( 0 : 6 , 0 : 5 )
Matrix 2 has constraints  ( 0 : 6 , 0 : 5 )
Returning the atomic coordinate list
Returning the atomic coordinate list
Indentifying minimum correlation and mapping correlation back to cube faces...
Matrix 1 has constraints  ( 0 : 6 , 0 : 5 )
Matrix 2 has constraints  ( 0 : 6 , 0 : 5 )
Returning the atomic coordinate list
Returning the atomic coordinate list
Traceback (most recent call last):
  File "diagnosticTesting.py", line 312, in <module>
    Main(args.name1, pdb1, pqr1, mutrate1, args.name2, pdb2, pqr2, mutrate2, attribute, shape)
  File "diagnosticTesting.py", line 283, in Main
    F1 = (2 * precision * recall)/(precision + recall)
ZeroDivisionError: float division by zero
/home/cns-mccafferty/anaconda3/lib/python3.7/site-packages/sklearn/cluster/k_means_.py:971: RuntimeWarning: Explicit initial center position passed: performing only one init in k-means instead of n_init=10
  return_n_iter=True)
/home/cns-mccafferty/anaconda3/lib/python3.7/site-packages/sklearn/cluster/k_means_.py:971: RuntimeWarning: Explicit initial center position passed: performing only one init in k-means instead of n_init=10
  return_n_iter=True)
/home/cns-mccafferty/anaconda3/lib/python3.7/site-packages/numpy/core/fromnumeric.py:3118: RuntimeWarning: Mean of empty slice.
  out=out, **kwargs)
/home/cns-mccafferty/anaconda3/lib/python3.7/site-packages/numpy/core/_methods.py:85: RuntimeWarning: invalid value encountered in double_scalars
  ret = ret.dtype.type(ret / rcount)
PDB/PQR file is being parsed...
Parsing atomic data...
centroids : 
[[58.42987019 24.18969839 54.11060585]
 [43.1014309  30.37052921 52.51335378]
 [53.72540137 39.19580292 46.37600973]
 [47.73927232 14.41089791 55.37246336]
 [53.76200472 15.66529189 68.02761479]
 [50.10364115 29.96263082 37.02816152]]
labels : 
[4 4 4 ... 3 3 3]
Cluster 0 contains 378 samples
Cluster 1 contains 376 samples
Cluster 2 contains 411 samples
Cluster 3 contains 382 samples
Cluster 4 contains 418 samples
Cluster 5 contains 390 samples
PDB/PQR file is being parsed...
Parsing atomic data...
centroids : 
[[40.02563166 29.77637243 72.24502856]
 [-5.01321615 17.9365962  45.59363898]
 [31.31093122 38.70471556 79.48845641]
 [25.87361098 24.2428313  61.65659108]
 [33.11745767 42.13153174 92.02868509]
 [ 9.1417349  22.98755354 54.46030639]]
labels : 
[4 4 4 ... 1 1 1]
Cluster 0 contains 487 samples
Cluster 1 contains 421 samples
Cluster 2 contains 435 samples
Cluster 3 contains 658 samples
Cluster 4 contains 378 samples
Cluster 5 contains 728 samples
PDB/PQR file is being parsed...
PDB/PQR file is being parsed...
Indentifying minimum correlation and mapping correlation back to cube faces...
Matrix 1 has constraints  ( 0 : 5 , 2 : 6 )
Matrix 2 has constraints  ( 0 : 5 , 0 : 4 )
Returning the atomic coordinate list
Returning the atomic coordinate list
Indentifying minimum correlation and mapping correlation back to cube faces...
Matrix 1 has constraints  ( 0 : 5 , 1 : 5 )
Matrix 2 has constraints  ( 1 : 6 , 0 : 4 )
Returning the atomic coordinate list
Returning the atomic coordinate list
Indentifying minimum correlation and mapping correlation back to cube faces...
Matrix 1 has constraints  ( 0 : 6 , 0 : 5 )
Matrix 2 has constraints  ( 0 : 6 , 0 : 5 )
Returning the atomic coordinate list
Returning the atomic coordinate list
Indentifying minimum correlation and mapping correlation back to cube faces...
Matrix 1 has constraints  ( 0 : 6 , 0 : 5 )
Matrix 2 has constraints  ( 0 : 6 , 0 : 5 )
Returning the atomic coordinate list
Returning the atomic coordinate list
Indentifying minimum correlation and mapping correlation back to cube faces...
Matrix 1 has constraints  ( 0 : 5 , 0 : 5 )
Matrix 2 has constraints  ( 1 : 6 , 0 : 5 )
Returning the atomic coordinate list
Returning the atomic coordinate list
Indentifying minimum correlation and mapping correlation back to cube faces...
Matrix 1 has constraints  ( 0 : 4 , 0 : 5 )
Matrix 2 has constraints  ( 2 : 6 , 0 : 5 )
Returning the atomic coordinate list
Returning the atomic coordinate list
Indentifying minimum correlation and mapping correlation back to cube faces...
Matrix 1 has constraints  ( 0 : 5 , 0 : 5 )
Matrix 2 has constraints  ( 1 : 6 , 1 : 6 )
Returning the atomic coordinate list
Returning the atomic coordinate list
Indentifying minimum correlation and mapping correlation back to cube faces...
Matrix 1 has constraints  ( 1 : 6 , 0 : 6 )
Matrix 2 has constraints  ( 0 : 5 , 1 : 7 )
Returning the atomic coordinate list
Returning the atomic coordinate list
Indentifying minimum correlation and mapping correlation back to cube faces...
Matrix 1 has constraints  ( 0 : 6 , 1 : 5 )
Matrix 2 has constraints  ( 0 : 6 , 0 : 4 )
Returning the atomic coordinate list
Returning the atomic coordinate list
Indentifying minimum correlation and mapping correlation back to cube faces...
Matrix 1 has constraints  ( 0 : 3 , 1 : 6 )
Matrix 2 has constraints  ( 3 : 6 , 0 : 5 )
Returning the atomic coordinate list
Returning the atomic coordinate list
/home/cns-mccafferty/anaconda3/lib/python3.7/site-packages/sklearn/cluster/k_means_.py:971: RuntimeWarning: Explicit initial center position passed: performing only one init in k-means instead of n_init=10
  return_n_iter=True)
/home/cns-mccafferty/anaconda3/lib/python3.7/site-packages/sklearn/cluster/k_means_.py:971: RuntimeWarning: Explicit initial center position passed: performing only one init in k-means instead of n_init=10
  return_n_iter=True)
/home/cns-mccafferty/anaconda3/lib/python3.7/site-packages/numpy/core/fromnumeric.py:3118: RuntimeWarning: Mean of empty slice.
  out=out, **kwargs)
/home/cns-mccafferty/anaconda3/lib/python3.7/site-packages/numpy/core/_methods.py:85: RuntimeWarning: invalid value encountered in double_scalars
  ret = ret.dtype.type(ret / rcount)
PDB/PQR file is being parsed...
Parsing atomic data...
centroids : 
[[47.88514129 31.16648309  3.99408649]
 [35.62284988 13.58350991 10.70076381]
 [59.03689153 48.04785468 -4.90754188]
 [38.76782595  0.41980306 22.45660799]
 [42.52788683 15.04990529 21.69146884]
 [60.48070369 37.52045513  1.12172455]]
labels : 
[4 4 4 ... 2 2 2]
Cluster 0 contains 474 samples
Cluster 1 contains 453 samples
Cluster 2 contains 407 samples
Cluster 3 contains 523 samples
Cluster 4 contains 433 samples
Cluster 5 contains 333 samples
PDB/PQR file is being parsed...
Parsing atomic data...
centroids : 
[[29.27818563 12.36522737 42.75340374]
 [22.62461367 14.33151795 78.34334358]
 [25.96943616  8.45183613 62.49051811]
 [26.35513075 -0.28999534 44.45074771]
 [22.14716616 12.55960761 92.99514425]
 [20.45748828  6.26942953 28.50221981]]
labels : 
[0 0 0 ... 4 4 4]
Cluster 0 contains 431 samples
Cluster 1 contains 585 samples
Cluster 2 contains 415 samples
Cluster 3 contains 428 samples
Cluster 4 contains 367 samples
Cluster 5 contains 596 samples
PDB/PQR file is being parsed...
PDB/PQR file is being parsed...
Indentifying minimum correlation and mapping correlation back to cube faces...
Matrix 1 has constraints  ( 0 : 5 , 0 : 6 )
Matrix 2 has constraints  ( 0 : 5 , 0 : 6 )
Returning the atomic coordinate list
Returning the atomic coordinate list
Indentifying minimum correlation and mapping correlation back to cube faces...
Matrix 1 has constraints  ( 0 : 5 , 0 : 6 )
Matrix 2 has constraints  ( 0 : 5 , 0 : 6 )
Returning the atomic coordinate list
Returning the atomic coordinate list
Indentifying minimum correlation and mapping correlation back to cube faces...
Matrix 1 has constraints  ( 0 : 5 , 0 : 6 )
Matrix 2 has constraints  ( 0 : 5 , 0 : 6 )
Returning the atomic coordinate list
Returning the atomic coordinate list
Indentifying minimum correlation and mapping correlation back to cube faces...
Matrix 1 has constraints  ( 1 : 6 , 0 : 6 )
Matrix 2 has constraints  ( 0 : 5 , 0 : 6 )
Returning the atomic coordinate list
Returning the atomic coordinate list
Indentifying minimum correlation and mapping correlation back to cube faces...
Matrix 1 has constraints  ( 0 : 6 , 0 : 6 )
Matrix 2 has constraints  ( 0 : 6 , 0 : 6 )
Returning the atomic coordinate list
Returning the atomic coordinate list
Indentifying minimum correlation and mapping correlation back to cube faces...
Matrix 1 has constraints  ( 1 : 6 , 0 : 6 )
Matrix 2 has constraints  ( 0 : 5 , 0 : 6 )
Returning the atomic coordinate list
Returning the atomic coordinate list
Indentifying minimum correlation and mapping correlation back to cube faces...
Matrix 1 has constraints  ( 1 : 6 , 0 : 6 )
Matrix 2 has constraints  ( 0 : 5 , 0 : 6 )
Returning the atomic coordinate list
Returning the atomic coordinate list
Indentifying minimum correlation and mapping correlation back to cube faces...
Matrix 1 has constraints  ( 0 : 6 , 0 : 6 )
Matrix 2 has constraints  ( 0 : 6 , 0 : 6 )
Returning the atomic coordinate list
Returning the atomic coordinate list
Indentifying minimum correlation and mapping correlation back to cube faces...
Matrix 1 has constraints  ( 0 : 5 , 0 : 5 )
Matrix 2 has constraints  ( 0 : 5 , 0 : 5 )
Returning the atomic coordinate list
Returning the atomic coordinate list
Indentifying minimum correlation and mapping correlation back to cube faces...
Matrix 1 has constraints  ( 0 : 6 , 0 : 6 )
Matrix 2 has constraints  ( 0 : 6 , 0 : 6 )
Returning the atomic coordinate list
Returning the atomic coordinate list
/home/cns-mccafferty/anaconda3/lib/python3.7/site-packages/sklearn/cluster/k_means_.py:971: RuntimeWarning: Explicit initial center position passed: performing only one init in k-means instead of n_init=10
  return_n_iter=True)
/home/cns-mccafferty/anaconda3/lib/python3.7/site-packages/sklearn/cluster/k_means_.py:971: RuntimeWarning: Explicit initial center position passed: performing only one init in k-means instead of n_init=10
  return_n_iter=True)
/home/cns-mccafferty/anaconda3/lib/python3.7/site-packages/numpy/core/fromnumeric.py:3118: RuntimeWarning: Mean of empty slice.
  out=out, **kwargs)
/home/cns-mccafferty/anaconda3/lib/python3.7/site-packages/numpy/core/_methods.py:85: RuntimeWarning: invalid value encountered in double_scalars
  ret = ret.dtype.type(ret / rcount)
PDB/PQR file is being parsed...
Parsing atomic data...
centroids : 
[[50.13742698  6.50649695 61.38164218]
 [10.83411246 22.33344654 74.54685663]
 [18.45405759 38.46788828 57.07991104]
 [29.85971316 -7.94093692 75.97129087]
 [28.9270683  13.41647523 69.52516938]
 [ 7.74522707 13.98534962 46.82179002]]
labels : 
[0 0 0 ... 5 5 5]
Cluster 0 contains 1473 samples
Cluster 1 contains 908 samples
Cluster 2 contains 1146 samples
Cluster 3 contains 985 samples
Cluster 4 contains 1006 samples
Cluster 5 contains 1168 samples
PDB/PQR file is being parsed...
Parsing atomic data...
centroids : 
[[ 12.18262499  -0.51075696  66.1566366 ]
 [-19.59660143 -10.35463964  87.16313447]
 [  0.94872562   4.99992561  91.64818179]
 [-13.23457758 -24.34018685  63.32980059]
 [  5.17670449 -10.66025062  88.83542513]
 [ -2.73457253 -10.64236814  62.28105945]]
labels : 
[4 4 4 ... 2 2 2]
Cluster 0 contains 862 samples
Cluster 1 contains 863 samples
Cluster 2 contains 821 samples
Cluster 3 contains 884 samples
Cluster 4 contains 802 samples
Cluster 5 contains 910 samples
PDB/PQR file is being parsed...
PDB/PQR file is being parsed...
Indentifying minimum correlation and mapping correlation back to cube faces...
Matrix 1 has constraints  ( 1 : 8 , 0 : 7 )
Matrix 2 has constraints  ( 0 : 7 , 1 : 8 )
Returning the atomic coordinate list
Returning the atomic coordinate list
Indentifying minimum correlation and mapping correlation back to cube faces...
Matrix 1 has constraints  ( 2 : 8 , 0 : 8 )
Matrix 2 has constraints  ( 0 : 6 , 0 : 8 )
Returning the atomic coordinate list
Returning the atomic coordinate list
Indentifying minimum correlation and mapping correlation back to cube faces...
Matrix 1 has constraints  ( 2 : 8 , 0 : 8 )
Matrix 2 has constraints  ( 0 : 6 , 0 : 8 )
Returning the atomic coordinate list
Returning the atomic coordinate list
Indentifying minimum correlation and mapping correlation back to cube faces...
Matrix 1 has constraints  ( 1 : 7 , 1 : 8 )
Matrix 2 has constraints  ( 0 : 6 , 0 : 7 )
Returning the atomic coordinate list
Returning the atomic coordinate list
Indentifying minimum correlation and mapping correlation back to cube faces...
Matrix 1 has constraints  ( 0 : 7 , 1 : 7 )
Matrix 2 has constraints  ( 0 : 7 , 0 : 6 )
Returning the atomic coordinate list
Returning the atomic coordinate list
Indentifying minimum correlation and mapping correlation back to cube faces...
Matrix 1 has constraints  ( 2 : 8 , 0 : 8 )
Matrix 2 has constraints  ( 0 : 6 , 0 : 8 )
Returning the atomic coordinate list
Returning the atomic coordinate list
Indentifying minimum correlation and mapping correlation back to cube faces...
Matrix 1 has constraints  ( 2 : 8 , 0 : 7 )
Matrix 2 has constraints  ( 0 : 6 , 0 : 7 )
Returning the atomic coordinate list
Returning the atomic coordinate list
Indentifying minimum correlation and mapping correlation back to cube faces...
Matrix 1 has constraints  ( 1 : 7 , 1 : 8 )
Matrix 2 has constraints  ( 0 : 6 , 0 : 7 )
Returning the atomic coordinate list
Returning the atomic coordinate list
Indentifying minimum correlation and mapping correlation back to cube faces...
Matrix 1 has constraints  ( 0 : 6 , 0 : 7 )
Matrix 2 has constraints  ( 0 : 6 , 0 : 7 )
Returning the atomic coordinate list
Returning the atomic coordinate list
Indentifying minimum correlation and mapping correlation back to cube faces...
Matrix 1 has constraints  ( 1 : 7 , 0 : 7 )
Matrix 2 has constraints  ( 0 : 6 , 0 : 7 )
Returning the atomic coordinate list
Returning the atomic coordinate list
/home/cns-mccafferty/anaconda3/lib/python3.7/site-packages/sklearn/cluster/k_means_.py:971: RuntimeWarning: Explicit initial center position passed: performing only one init in k-means instead of n_init=10
  return_n_iter=True)
/home/cns-mccafferty/anaconda3/lib/python3.7/site-packages/sklearn/cluster/k_means_.py:971: RuntimeWarning: Explicit initial center position passed: performing only one init in k-means instead of n_init=10
  return_n_iter=True)
/home/cns-mccafferty/anaconda3/lib/python3.7/site-packages/numpy/core/fromnumeric.py:3118: RuntimeWarning: Mean of empty slice.
  out=out, **kwargs)
/home/cns-mccafferty/anaconda3/lib/python3.7/site-packages/numpy/core/_methods.py:85: RuntimeWarning: invalid value encountered in double_scalars
  ret = ret.dtype.type(ret / rcount)
PDB/PQR file is being parsed...
Parsing atomic data...
centroids : 
[[ 98.33647382   4.92732058  -7.085     ]
 [ 85.02647774   8.15759751  -5.03870439]
 [ 94.35219254  15.32229431 -12.46218115]
 [ 89.67178068  -4.5966962   -4.19315612]
 [ 96.08543347   2.94975106   5.61415449]
 [ 86.34341766   4.29336811 -15.62146699]]
labels : 
[5 5 5 ... 0 0 0]
Cluster 0 contains 209 samples
Cluster 1 contains 159 samples
Cluster 2 contains 265 samples
Cluster 3 contains 237 samples
Cluster 4 contains 233 samples
Cluster 5 contains 182 samples
PDB/PQR file is being parsed...
Parsing atomic data...
centroids : 
[[ 87.12222771  20.46373303  -1.46206571]
 [ 59.08034879  21.78350927  -6.87124999]
 [ 74.1576767   34.06144606   2.07194983]
 [ 75.05458865   9.95373321   6.79507536]
 [ 82.06065148  24.18141669  15.14448027]
 [ 69.71793198   8.53864224 -11.61598466]]
labels : 
[1 1 1 ... 3 3 4]
Cluster 0 contains 487 samples
Cluster 1 contains 648 samples
Cluster 2 contains 538 samples
Cluster 3 contains 491 samples
Cluster 4 contains 456 samples
Cluster 5 contains 587 samples
PDB/PQR file is being parsed...
PDB/PQR file is being parsed...
Indentifying minimum correlation and mapping correlation back to cube faces...
Matrix 1 has constraints  ( 0 : 5 , 0 : 5 )
Matrix 2 has constraints  ( 0 : 5 , 1 : 6 )
Returning the atomic coordinate list
Returning the atomic coordinate list
Indentifying minimum correlation and mapping correlation back to cube faces...
Matrix 1 has constraints  ( 0 : 5 , 0 : 5 )
Matrix 2 has constraints  ( 0 : 5 , 1 : 6 )
Returning the atomic coordinate list
Returning the atomic coordinate list
Indentifying minimum correlation and mapping correlation back to cube faces...
Matrix 1 has constraints  ( 0 : 9 , 0 : 5 )
Matrix 2 has constraints  ( 3 : 6 , 1 : 6 )
Returning the atomic coordinate list
Returning the atomic coordinate list
Indentifying minimum correlation and mapping correlation back to cube faces...
Matrix 1 has constraints  ( 0 : 5 , 0 : 5 )
Matrix 2 has constraints  ( 1 : 6 , 1 : 6 )
Returning the atomic coordinate list
Returning the atomic coordinate list
Indentifying minimum correlation and mapping correlation back to cube faces...
Matrix 1 has constraints  ( 0 : 7 , 0 : 5 )
Matrix 2 has constraints  ( 2 : 6 , 1 : 6 )
Returning the atomic coordinate list
Returning the atomic coordinate list
Indentifying minimum correlation and mapping correlation back to cube faces...
Matrix 1 has constraints  ( 0 : 5 , 0 : 5 )
Matrix 2 has constraints  ( 1 : 6 , 0 : 5 )
Returning the atomic coordinate list
Returning the atomic coordinate list
Indentifying minimum correlation and mapping correlation back to cube faces...
Matrix 1 has constraints  ( 0 : 6 , 0 : 5 )
Matrix 2 has constraints  ( 2 : 6 , 0 : 5 )
Returning the atomic coordinate list
Returning the atomic coordinate list
Indentifying minimum correlation and mapping correlation back to cube faces...
Matrix 1 has constraints  ( 0 : 5 , 0 : 5 )
Matrix 2 has constraints  ( 1 : 6 , 1 : 6 )
Returning the atomic coordinate list
Returning the atomic coordinate list
Indentifying minimum correlation and mapping correlation back to cube faces...
Matrix 1 has constraints  ( 0 : 7 , 0 : 5 )
Matrix 2 has constraints  ( 2 : 6 , 0 : 5 )
Returning the atomic coordinate list
Returning the atomic coordinate list
Indentifying minimum correlation and mapping correlation back to cube faces...
Matrix 1 has constraints  ( 0 : 5 , 0 : 5 )
Matrix 2 has constraints  ( 0 : 5 , 1 : 6 )
Returning the atomic coordinate list
Returning the atomic coordinate list
/home/cns-mccafferty/anaconda3/lib/python3.7/site-packages/sklearn/cluster/k_means_.py:971: RuntimeWarning: Explicit initial center position passed: performing only one init in k-means instead of n_init=10
  return_n_iter=True)
/home/cns-mccafferty/anaconda3/lib/python3.7/site-packages/sklearn/cluster/k_means_.py:971: RuntimeWarning: Explicit initial center position passed: performing only one init in k-means instead of n_init=10
  return_n_iter=True)
/home/cns-mccafferty/anaconda3/lib/python3.7/site-packages/numpy/core/fromnumeric.py:3118: RuntimeWarning: Mean of empty slice.
  out=out, **kwargs)
/home/cns-mccafferty/anaconda3/lib/python3.7/site-packages/numpy/core/_methods.py:85: RuntimeWarning: invalid value encountered in double_scalars
  ret = ret.dtype.type(ret / rcount)
PDB/PQR file is being parsed...
Parsing atomic data...
centroids : 
[[ 98.33647382   4.92732058  -7.085     ]
 [ 85.02647774   8.15759751  -5.03870439]
 [ 94.35219254  15.32229431 -12.46218115]
 [ 89.67178068  -4.5966962   -4.19315612]
 [ 96.08543347   2.94975106   5.61415449]
 [ 86.34341766   4.29336811 -15.62146699]]
labels : 
[5 5 5 ... 0 0 0]
Cluster 0 contains 209 samples
Cluster 1 contains 159 samples
Cluster 2 contains 265 samples
Cluster 3 contains 237 samples
Cluster 4 contains 233 samples
Cluster 5 contains 182 samples
PDB/PQR file is being parsed...
Parsing atomic data...
centroids : 
[[ 87.12222771  20.46373303  -1.46206571]
 [ 59.08034879  21.78350927  -6.87124999]
 [ 74.1576767   34.06144606   2.07194983]
 [ 75.05458865   9.95373321   6.79507536]
 [ 82.06065148  24.18141669  15.14448027]
 [ 69.71793198   8.53864224 -11.61598466]]
labels : 
[1 1 1 ... 3 3 4]
Cluster 0 contains 487 samples
Cluster 1 contains 648 samples
Cluster 2 contains 538 samples
Cluster 3 contains 491 samples
Cluster 4 contains 456 samples
Cluster 5 contains 587 samples
PDB/PQR file is being parsed...
PDB/PQR file is being parsed...
Indentifying minimum correlation and mapping correlation back to cube faces...
Matrix 1 has constraints  ( 0 : 4 , 0 : 5 )
Matrix 2 has constraints  ( 0 : 4 , 2 : 7 )
Returning the atomic coordinate list
Returning the atomic coordinate list
Indentifying minimum correlation and mapping correlation back to cube faces...
Matrix 1 has constraints  ( 0 : 5 , 0 : 8 )
Matrix 2 has constraints  ( 1 : 6 , 3 : 7 )
Returning the atomic coordinate list
Returning the atomic coordinate list
Indentifying minimum correlation and mapping correlation back to cube faces...
Matrix 1 has constraints  ( 0 : 5 , 0 : 4 )
Matrix 2 has constraints  ( 1 : 6 , 1 : 5 )
Returning the atomic coordinate list
Returning the atomic coordinate list
Indentifying minimum correlation and mapping correlation back to cube faces...
Matrix 1 has constraints  ( 0 : 7 , 1 : 5 )
Matrix 2 has constraints  ( 2 : 6 , 0 : 4 )
Returning the atomic coordinate list
Returning the atomic coordinate list
Indentifying minimum correlation and mapping correlation back to cube faces...
Matrix 1 has constraints  ( 0 : 4 , 0 : 4 )
Matrix 2 has constraints  ( 2 : 6 , 1 : 5 )
Returning the atomic coordinate list
Returning the atomic coordinate list
Indentifying minimum correlation and mapping correlation back to cube faces...
Matrix 1 has constraints  ( 0 : 5 , 0 : 4 )
Matrix 2 has constraints  ( 1 : 6 , 1 : 5 )
Returning the atomic coordinate list
Returning the atomic coordinate list
Indentifying minimum correlation and mapping correlation back to cube faces...
Matrix 1 has constraints  ( 0 : 5 , 0 : 7 )
Matrix 2 has constraints  ( 1 : 6 , 2 : 6 )
Returning the atomic coordinate list
Returning the atomic coordinate list
Indentifying minimum correlation and mapping correlation back to cube faces...
Matrix 1 has constraints  ( 0 : 4 , 0 : 4 )
Matrix 2 has constraints  ( 2 : 6 , 2 : 6 )
Returning the atomic coordinate list
Returning the atomic coordinate list
Indentifying minimum correlation and mapping correlation back to cube faces...
Matrix 1 has constraints  ( 0 : 5 , 0 : 5 )
Matrix 2 has constraints  ( 1 : 6 , 0 : 5 )
Returning the atomic coordinate list
Returning the atomic coordinate list
Indentifying minimum correlation and mapping correlation back to cube faces...
Matrix 1 has constraints  ( 0 : 5 , 0 : 5 )
Matrix 2 has constraints  ( 1 : 6 , 0 : 5 )
Returning the atomic coordinate list
Returning the atomic coordinate list
/home/cns-mccafferty/anaconda3/lib/python3.7/site-packages/sklearn/cluster/k_means_.py:971: RuntimeWarning: Explicit initial center position passed: performing only one init in k-means instead of n_init=10
  return_n_iter=True)
/home/cns-mccafferty/anaconda3/lib/python3.7/site-packages/sklearn/cluster/k_means_.py:971: RuntimeWarning: Explicit initial center position passed: performing only one init in k-means instead of n_init=10
  return_n_iter=True)
/home/cns-mccafferty/anaconda3/lib/python3.7/site-packages/numpy/core/fromnumeric.py:3118: RuntimeWarning: Mean of empty slice.
  out=out, **kwargs)
/home/cns-mccafferty/anaconda3/lib/python3.7/site-packages/numpy/core/_methods.py:85: RuntimeWarning: invalid value encountered in double_scalars
  ret = ret.dtype.type(ret / rcount)
PDB/PQR file is being parsed...
Parsing atomic data...
centroids : 
[[ 54.56979146  35.69841977  91.39441448]
 [ 32.95647102  47.78965944  85.00967385]
 [ 47.2298538   56.37589035  94.77255867]
 [ 34.23015534  31.68502128  92.34193409]
 [ 45.46798171  42.88860366 101.21438901]
 [ 46.76467553  40.40891026  79.4630158 ]]
labels : 
[2 2 2 ... 4 4 4]
Cluster 0 contains 374 samples
Cluster 1 contains 414 samples
Cluster 2 contains 383 samples
Cluster 3 contains 470 samples
Cluster 4 contains 275 samples
Cluster 5 contains 379 samples
PDB/PQR file is being parsed...
Parsing atomic data...
centroids : 
[[112.55978813  80.62389709  63.22790952]
 [ 61.37215192  53.3319126   69.29632729]
 [ 80.11795942  77.43985031  64.15259365]
 [ 89.75303894  41.83066489  84.76360702]
 [ 81.0506709   69.14164747  90.47673443]
 [100.94455195  55.84302601  51.30258201]]
labels : 
[2 2 2 ... 3 3 3]
Cluster 0 contains 2103 samples
Cluster 1 contains 1876 samples
Cluster 2 contains 1702 samples
Cluster 3 contains 2435 samples
Cluster 4 contains 1705 samples
Cluster 5 contains 2230 samples
PDB/PQR file is being parsed...
PDB/PQR file is being parsed...
Indentifying minimum correlation and mapping correlation back to cube faces...
Matrix 1 has constraints  ( 0 : 5 , 0 : 6 )
Matrix 2 has constraints  ( 2 : 7 , 3 : 9 )
Returning the atomic coordinate list
Returning the atomic coordinate list
Indentifying minimum correlation and mapping correlation back to cube faces...
Matrix 1 has constraints  ( 0 : 5 , 0 : 6 )
Matrix 2 has constraints  ( 0 : 5 , 1 : 7 )
Returning the atomic coordinate list
Returning the atomic coordinate list
Indentifying minimum correlation and mapping correlation back to cube faces...
Matrix 1 has constraints  ( 0 : 5 , 0 : 6 )
Matrix 2 has constraints  ( 0 : 5 , 3 : 9 )
Returning the atomic coordinate list
Returning the atomic coordinate list
Indentifying minimum correlation and mapping correlation back to cube faces...
Matrix 1 has constraints  ( 0 : 5 , 0 : 5 )
Matrix 2 has constraints  ( 6 : 11 , 2 : 7 )
Returning the atomic coordinate list
Returning the atomic coordinate list
Indentifying minimum correlation and mapping correlation back to cube faces...
Matrix 1 has constraints  ( 0 : 5 , 0 : 6 )
Matrix 2 has constraints  ( 3 : 8 , 0 : 6 )
Returning the atomic coordinate list
Returning the atomic coordinate list
Indentifying minimum correlation and mapping correlation back to cube faces...
Matrix 1 has constraints  ( 0 : 5 , 0 : 5 )
Matrix 2 has constraints  ( 1 : 6 , 0 : 5 )
Returning the atomic coordinate list
Returning the atomic coordinate list
Indentifying minimum correlation and mapping correlation back to cube faces...
Matrix 1 has constraints  ( 0 : 5 , 0 : 5 )
Matrix 2 has constraints  ( 0 : 5 , 2 : 7 )
Returning the atomic coordinate list
Returning the atomic coordinate list
Indentifying minimum correlation and mapping correlation back to cube faces...
Matrix 1 has constraints  ( 0 : 6 , 0 : 7 )
Matrix 2 has constraints  ( 1 : 7 , 2 : 9 )
Returning the atomic coordinate list
Returning the atomic coordinate list
Indentifying minimum correlation and mapping correlation back to cube faces...
Matrix 1 has constraints  ( 0 : 5 , 0 : 10 )
Matrix 2 has constraints  ( 3 : 8 , 4 : 9 )
Returning the atomic coordinate list
Returning the atomic coordinate list
Indentifying minimum correlation and mapping correlation back to cube faces...
Matrix 1 has constraints  ( 0 : 5 , 0 : 6 )
Matrix 2 has constraints  ( 3 : 8 , 3 : 9 )
Returning the atomic coordinate list
Returning the atomic coordinate list
/home/cns-mccafferty/anaconda3/lib/python3.7/site-packages/sklearn/cluster/k_means_.py:971: RuntimeWarning: Explicit initial center position passed: performing only one init in k-means instead of n_init=10
  return_n_iter=True)
/home/cns-mccafferty/anaconda3/lib/python3.7/site-packages/sklearn/cluster/k_means_.py:971: RuntimeWarning: Explicit initial center position passed: performing only one init in k-means instead of n_init=10
  return_n_iter=True)
/home/cns-mccafferty/anaconda3/lib/python3.7/site-packages/numpy/core/fromnumeric.py:3118: RuntimeWarning: Mean of empty slice.
  out=out, **kwargs)
/home/cns-mccafferty/anaconda3/lib/python3.7/site-packages/numpy/core/_methods.py:85: RuntimeWarning: invalid value encountered in double_scalars
  ret = ret.dtype.type(ret / rcount)
PDB/PQR file is being parsed...
Parsing atomic data...
centroids : 
[[ 62.94916062  52.9842877  -16.16924412]
 [ 35.29920627  49.65117129 -30.7392101 ]
 [ 59.83778999  67.87435019 -21.42226333]
 [ 58.29778381  42.06306597 -28.33241139]
 [ 46.39755851  54.64377483 -23.03516665]
 [ 67.22722392  57.78436596 -30.52921447]]
labels : 
[3 3 3 ... 1 1 1]
Cluster 0 contains 299 samples
Cluster 1 contains 257 samples
Cluster 2 contains 301 samples
Cluster 3 contains 333 samples
Cluster 4 contains 461 samples
Cluster 5 contains 317 samples
PDB/PQR file is being parsed...
Parsing atomic data...
centroids : 
[[66.70746189 55.68166784  4.58919161]
 [41.55427287 62.69005138  7.49085713]
 [58.2854407  74.53459296  2.77942655]
 [56.06889536 44.71110966  8.76873722]
 [54.40266317 61.55995685 15.70088769]
 [47.31372159 49.75500166 -5.63591851]]
labels : 
[1 1 1 ... 4 0 0]
Cluster 0 contains 548 samples
Cluster 1 contains 546 samples
Cluster 2 contains 565 samples
Cluster 3 contains 392 samples
Cluster 4 contains 463 samples
Cluster 5 contains 589 samples
PDB/PQR file is being parsed...
PDB/PQR file is being parsed...
Indentifying minimum correlation and mapping correlation back to cube faces...
Matrix 1 has constraints  ( 0 : 5 , 1 : 6 )
Matrix 2 has constraints  ( 0 : 5 , 0 : 5 )
Returning the atomic coordinate list
Returning the atomic coordinate list
Indentifying minimum correlation and mapping correlation back to cube faces...
Matrix 1 has constraints  ( 0 : 8 , 1 : 6 )
Matrix 2 has constraints  ( 2 : 6 , 0 : 5 )
Returning the atomic coordinate list
Returning the atomic coordinate list
Indentifying minimum correlation and mapping correlation back to cube faces...
Matrix 1 has constraints  ( 0 : 8 , 0 : 5 )
Matrix 2 has constraints  ( 3 : 6 , 1 : 6 )
Returning the atomic coordinate list
Returning the atomic coordinate list
Indentifying minimum correlation and mapping correlation back to cube faces...
Matrix 1 has constraints  ( 2 : 6 , 0 : 7 )
Matrix 2 has constraints  ( 0 : 4 , 2 : 6 )
Returning the atomic coordinate list
Returning the atomic coordinate list
Indentifying minimum correlation and mapping correlation back to cube faces...
Matrix 1 has constraints  ( 0 : 6 , 0 : 5 )
Matrix 2 has constraints  ( 1 : 7 , 0 : 5 )
Returning the atomic coordinate list
Returning the atomic coordinate list
Indentifying minimum correlation and mapping correlation back to cube faces...
Matrix 1 has constraints  ( 0 : 5 , 1 : 5 )
Matrix 2 has constraints  ( 0 : 5 , 0 : 4 )
Returning the atomic coordinate list
Returning the atomic coordinate list
Indentifying minimum correlation and mapping correlation back to cube faces...
Matrix 1 has constraints  ( 1 : 5 , 1 : 6 )
Matrix 2 has constraints  ( 0 : 4 , 0 : 5 )
Returning the atomic coordinate list
Returning the atomic coordinate list
Indentifying minimum correlation and mapping correlation back to cube faces...
Matrix 1 has constraints  ( 2 : 6 , 0 : 7 )
Matrix 2 has constraints  ( 0 : 4 , 2 : 6 )
Returning the atomic coordinate list
Returning the atomic coordinate list
Indentifying minimum correlation and mapping correlation back to cube faces...
Matrix 1 has constraints  ( 0 : 9 , 1 : 6 )
Matrix 2 has constraints  ( 3 : 7 , 0 : 5 )
Returning the atomic coordinate list
Returning the atomic coordinate list
Indentifying minimum correlation and mapping correlation back to cube faces...
Matrix 1 has constraints  ( 0 : 7 , 0 : 5 )
Matrix 2 has constraints  ( 2 : 7 , 1 : 6 )
Returning the atomic coordinate list
Returning the atomic coordinate list
diagnosticTesting.py:53: FutureWarning: read_table is deprecated, use read_csv instead, passing sep='\t'.
  content = pd.read_table(filename, skiprows=2, usecols=[0,1,2,3,5,6,9,12,13], names = ["POS", "SEQ", "3LATOM", "SCORE", "COLOR", "CONFIDENCE INTERVAL", "CONFIDENCE INTERVAL COLORS", "MSA DATA", "RESIDUE VARIETY"])
diagnosticTesting.py:59: FutureWarning: get_value is deprecated and will be removed in a future release. Please use .at[] or .iat[] accessors instead
  atom_seq = table.get_value(row, "3LATOM")
diagnosticTesting.py:62: FutureWarning: get_value is deprecated and will be removed in a future release. Please use .at[] or .iat[] accessors instead
  position = table.get_value(row, "POS")
diagnosticTesting.py:76: FutureWarning: get_value is deprecated and will be removed in a future release. Please use .at[] or .iat[] accessors instead
  if row >= 1 and (dataframe.get_value(row, "POS") - dataframe.get_value(row-1, "POS")) > 1:
diagnosticTesting.py:79: FutureWarning: get_value is deprecated and will be removed in a future release. Please use .at[] or .iat[] accessors instead
  dataframe.loc[[row-1], ['POS']] = int(dataframe.get_value(row, "POS") - 1)
diagnosticTesting.py:84: FutureWarning: get_value is deprecated and will be removed in a future release. Please use .at[] or .iat[] accessors instead
  if rows >= 1 and (dataframe.get_value(rows-1, "POS") - dataframe.get_value(rows, "POS")) > 1:
diagnosticTesting.py:94: FutureWarning: get_value is deprecated and will be removed in a future release. Please use .at[] or .iat[] accessors instead
  color = cons_data.get_value(row, "COLOR")
PDB/PQR file is being parsed...
{39: nan, 40: nan, 41: nan, 42: nan, 43: nan, 44: nan, 45: nan, 46: nan, 47: nan, 48: nan, 49: nan, 50: nan, 51: nan, 52: nan, 53: nan, 54: nan, 55: nan, 56: nan, 57: nan, 58: nan, 59: nan, 60: nan, 61: nan, 62: nan, 63: nan, 64: nan, 65: nan, 66: nan, 67: nan, 68: nan, 69: nan, 70: nan, 71: nan, 72: nan, 73: nan, 74: nan, 75: nan, 76: nan, 77: nan, 78: nan, 79: nan, 80: nan, 81: nan, 82: nan, 83: nan, 84: nan, 85: nan, 86: nan, 87: nan, 88: nan, 89: nan, 90: nan, 91: nan, 92: nan, 93: nan, 94: nan, 95: nan, 96: nan, 97: nan, 98: nan, 99: nan, 100: nan, 101: nan, 102: nan, 103: nan, 104: nan, 105: nan, 106: nan, 107: nan, 108: nan, 109: nan, 110: nan, 111: nan, 112: nan, 113: nan, 114: nan, 115: nan, 116: nan, 117: nan, 118: nan, 119: nan, 120: nan, 121: nan, 122: nan, 123: nan, 124: nan, 125: nan, 126: nan, 127: nan, 128: nan, 129: nan, 130: nan, 131: nan, 132: nan, 133: nan, 134: nan, 135: nan, 136: nan, 137: nan, 138: nan, 139: nan, 140: nan, 141: nan, 142: nan, 143: nan, 144: nan, 145: nan, 146: nan, 147: nan, 148: nan, 149: nan, 150: nan, 151: nan, 152: nan, 153: nan, 154: nan, 155: nan, 156: nan, 157: nan, 158: nan, 159: nan, 160: nan, 161: nan, 162: nan, 163: nan, 164: nan, 165: nan, 166: nan, 167: nan, 168: nan}
Traceback (most recent call last):
  File "diagnosticTesting.py", line 312, in <module>
    Main(args.name1, pdb1, pqr1, mutrate1, args.name2, pdb2, pqr2, mutrate2, attribute, shape)
  File "diagnosticTesting.py", line 214, in Main
    prot1 = protein_cube_transform(name1, pdb1, pqr1, attribute, mut_rate=mutrate1)
  File "diagnosticTesting.py", line 122, in protein_cube_transform
    mut_rate_dict = {key: item.strip()[0] for key, item in mut_rate_dict.items()}
  File "diagnosticTesting.py", line 122, in <dictcomp>
    mut_rate_dict = {key: item.strip()[0] for key, item in mut_rate_dict.items()}
AttributeError: 'float' object has no attribute 'strip'
/home/cns-mccafferty/anaconda3/lib/python3.7/site-packages/sklearn/cluster/k_means_.py:971: RuntimeWarning: Explicit initial center position passed: performing only one init in k-means instead of n_init=10
  return_n_iter=True)
/home/cns-mccafferty/anaconda3/lib/python3.7/site-packages/sklearn/cluster/k_means_.py:971: RuntimeWarning: Explicit initial center position passed: performing only one init in k-means instead of n_init=10
  return_n_iter=True)
/home/cns-mccafferty/anaconda3/lib/python3.7/site-packages/numpy/core/fromnumeric.py:3118: RuntimeWarning: Mean of empty slice.
  out=out, **kwargs)
/home/cns-mccafferty/anaconda3/lib/python3.7/site-packages/numpy/core/_methods.py:85: RuntimeWarning: invalid value encountered in double_scalars
  ret = ret.dtype.type(ret / rcount)
PDB/PQR file is being parsed...
Parsing atomic data...
centroids : 
[[ 62.94916062  52.9842877  -16.16924412]
 [ 35.29920627  49.65117129 -30.7392101 ]
 [ 59.83778999  67.87435019 -21.42226333]
 [ 58.29778381  42.06306597 -28.33241139]
 [ 46.39755851  54.64377483 -23.03516665]
 [ 67.22722392  57.78436596 -30.52921447]]
labels : 
[3 3 3 ... 1 1 1]
Cluster 0 contains 299 samples
Cluster 1 contains 257 samples
Cluster 2 contains 301 samples
Cluster 3 contains 333 samples
Cluster 4 contains 461 samples
Cluster 5 contains 317 samples
PDB/PQR file is being parsed...
Parsing atomic data...
centroids : 
[[66.70746189 55.68166784  4.58919161]
 [41.55427287 62.69005138  7.49085713]
 [58.2854407  74.53459296  2.77942655]
 [56.06889536 44.71110966  8.76873722]
 [54.40266317 61.55995685 15.70088769]
 [47.31372159 49.75500166 -5.63591851]]
labels : 
[1 1 1 ... 4 0 0]
Cluster 0 contains 548 samples
Cluster 1 contains 546 samples
Cluster 2 contains 565 samples
Cluster 3 contains 392 samples
Cluster 4 contains 463 samples
Cluster 5 contains 589 samples
PDB/PQR file is being parsed...
PDB/PQR file is being parsed...
Indentifying minimum correlation and mapping correlation back to cube faces...
Matrix 1 has constraints  ( 0 : 5 , 0 : 6 )
Matrix 2 has constraints  ( 0 : 5 , 0 : 6 )
Returning the atomic coordinate list
Returning the atomic coordinate list
Indentifying minimum correlation and mapping correlation back to cube faces...
Matrix 1 has constraints  ( 0 : 5 , 1 : 6 )
Matrix 2 has constraints  ( 1 : 6 , 0 : 5 )
Returning the atomic coordinate list
Returning the atomic coordinate list
Indentifying minimum correlation and mapping correlation back to cube faces...
Matrix 1 has constraints  ( 0 : 5 , 0 : 5 )
Matrix 2 has constraints  ( 0 : 5 , 1 : 6 )
Returning the atomic coordinate list
Returning the atomic coordinate list
Indentifying minimum correlation and mapping correlation back to cube faces...
Matrix 1 has constraints  ( 0 : 5 , 0 : 6 )
Matrix 2 has constraints  ( 0 : 5 , 1 : 7 )
Returning the atomic coordinate list
Returning the atomic coordinate list
Indentifying minimum correlation and mapping correlation back to cube faces...
Matrix 1 has constraints  ( 0 : 5 , 1 : 6 )
Matrix 2 has constraints  ( 0 : 5 , 0 : 5 )
Returning the atomic coordinate list
Returning the atomic coordinate list
Indentifying minimum correlation and mapping correlation back to cube faces...
Matrix 1 has constraints  ( 0 : 5 , 1 : 6 )
Matrix 2 has constraints  ( 0 : 5 , 0 : 5 )
Returning the atomic coordinate list
Returning the atomic coordinate list
Indentifying minimum correlation and mapping correlation back to cube faces...
Matrix 1 has constraints  ( 0 : 5 , 1 : 6 )
Matrix 2 has constraints  ( 0 : 5 , 0 : 5 )
Returning the atomic coordinate list
Returning the atomic coordinate list
Indentifying minimum correlation and mapping correlation back to cube faces...
Matrix 1 has constraints  ( 0 : 5 , 0 : 6 )
Matrix 2 has constraints  ( 0 : 5 , 0 : 6 )
Returning the atomic coordinate list
Returning the atomic coordinate list
Indentifying minimum correlation and mapping correlation back to cube faces...
Matrix 1 has constraints  ( 0 : 5 , 0 : 6 )
Matrix 2 has constraints  ( 1 : 6 , 0 : 6 )
Returning the atomic coordinate list
Returning the atomic coordinate list
Indentifying minimum correlation and mapping correlation back to cube faces...
Matrix 1 has constraints  ( 0 : 5 , 0 : 5 )
Matrix 2 has constraints  ( 0 : 5 , 1 : 6 )
Returning the atomic coordinate list
Returning the atomic coordinate list
sphere_mange_arete: inconcistence
/home/cns-mccafferty/anaconda3/lib/python3.7/site-packages/sklearn/cluster/k_means_.py:971: RuntimeWarning: Explicit initial center position passed: performing only one init in k-means instead of n_init=10
  return_n_iter=True)
/home/cns-mccafferty/anaconda3/lib/python3.7/site-packages/sklearn/cluster/k_means_.py:971: RuntimeWarning: Explicit initial center position passed: performing only one init in k-means instead of n_init=10
  return_n_iter=True)
/home/cns-mccafferty/anaconda3/lib/python3.7/site-packages/numpy/core/fromnumeric.py:3118: RuntimeWarning: Mean of empty slice.
  out=out, **kwargs)
/home/cns-mccafferty/anaconda3/lib/python3.7/site-packages/numpy/core/_methods.py:85: RuntimeWarning: invalid value encountered in double_scalars
  ret = ret.dtype.type(ret / rcount)
PDB/PQR file is being parsed...
Parsing atomic data...
centroids : 
[[47.88514129 31.16648309  3.99408649]
 [35.62284988 13.58350991 10.70076381]
 [59.03689153 48.04785468 -4.90754188]
 [38.76782595  0.41980306 22.45660799]
 [42.52788683 15.04990529 21.69146884]
 [60.48070369 37.52045513  1.12172455]]
labels : 
[4 4 4 ... 2 2 2]
Cluster 0 contains 474 samples
Cluster 1 contains 453 samples
Cluster 2 contains 407 samples
Cluster 3 contains 523 samples
Cluster 4 contains 433 samples
Cluster 5 contains 333 samples
PDB/PQR file is being parsed...
Parsing atomic data...
centroids : 
[[29.27818563 12.36522737 42.75340374]
 [22.62461367 14.33151795 78.34334358]
 [25.96943616  8.45183613 62.49051811]
 [26.35513075 -0.28999534 44.45074771]
 [22.14716616 12.55960761 92.99514425]
 [20.45748828  6.26942953 28.50221981]]
labels : 
[0 0 0 ... 4 4 4]
Cluster 0 contains 431 samples
Cluster 1 contains 585 samples
Cluster 2 contains 415 samples
Cluster 3 contains 428 samples
Cluster 4 contains 367 samples
Cluster 5 contains 596 samples
PDB/PQR file is being parsed...
PDB/PQR file is being parsed...
Indentifying minimum correlation and mapping correlation back to cube faces...
Matrix 1 has constraints  ( 0 : 5 , 0 : 5 )
Matrix 2 has constraints  ( 0 : 5 , 0 : 5 )
Returning the atomic coordinate list
Returning the atomic coordinate list
Indentifying minimum correlation and mapping correlation back to cube faces...
Matrix 1 has constraints  ( 1 : 6 , 0 : 5 )
Matrix 2 has constraints  ( 0 : 5 , 0 : 5 )
Returning the atomic coordinate list
Returning the atomic coordinate list
Indentifying minimum correlation and mapping correlation back to cube faces...
Matrix 1 has constraints  ( 0 : 4 , 0 : 5 )
Matrix 2 has constraints  ( 1 : 5 , 0 : 5 )
Returning the atomic coordinate list
Returning the atomic coordinate list
Indentifying minimum correlation and mapping correlation back to cube faces...
Matrix 1 has constraints  ( 0 : 5 , 0 : 5 )
Matrix 2 has constraints  ( 0 : 5 , 0 : 5 )
Returning the atomic coordinate list
Returning the atomic coordinate list
Indentifying minimum correlation and mapping correlation back to cube faces...
Matrix 1 has constraints  ( 0 : 6 , 0 : 5 )
Matrix 2 has constraints  ( 0 : 6 , 1 : 6 )
Returning the atomic coordinate list
Returning the atomic coordinate list
Indentifying minimum correlation and mapping correlation back to cube faces...
Matrix 1 has constraints  ( 0 : 5 , 2 : 5 )
Matrix 2 has constraints  ( 0 : 5 , 0 : 3 )
Returning the atomic coordinate list
Returning the atomic coordinate list
Indentifying minimum correlation and mapping correlation back to cube faces...
Matrix 1 has constraints  ( 0 : 4 , 2 : 5 )
Matrix 2 has constraints  ( 1 : 5 , 0 : 3 )
Returning the atomic coordinate list
Returning the atomic coordinate list
Indentifying minimum correlation and mapping correlation back to cube faces...
Matrix 1 has constraints  ( 0 : 5 , 0 : 7 )
Matrix 2 has constraints  ( 0 : 5 , 2 : 6 )
Returning the atomic coordinate list
Returning the atomic coordinate list
Indentifying minimum correlation and mapping correlation back to cube faces...
Matrix 1 has constraints  ( 0 : 6 , 0 : 6 )
Matrix 2 has constraints  ( 0 : 6 , 0 : 6 )
Returning the atomic coordinate list
Returning the atomic coordinate list
Indentifying minimum correlation and mapping correlation back to cube faces...
Matrix 1 has constraints  ( 0 : 5 , 0 : 5 )
Matrix 2 has constraints  ( 0 : 5 , 0 : 5 )
Returning the atomic coordinate list
Returning the atomic coordinate list
/home/cns-mccafferty/anaconda3/lib/python3.7/site-packages/sklearn/cluster/k_means_.py:971: RuntimeWarning: Explicit initial center position passed: performing only one init in k-means instead of n_init=10
  return_n_iter=True)
/home/cns-mccafferty/anaconda3/lib/python3.7/site-packages/sklearn/cluster/k_means_.py:971: RuntimeWarning: Explicit initial center position passed: performing only one init in k-means instead of n_init=10
  return_n_iter=True)
/home/cns-mccafferty/anaconda3/lib/python3.7/site-packages/numpy/core/fromnumeric.py:3118: RuntimeWarning: Mean of empty slice.
  out=out, **kwargs)
/home/cns-mccafferty/anaconda3/lib/python3.7/site-packages/numpy/core/_methods.py:85: RuntimeWarning: invalid value encountered in double_scalars
  ret = ret.dtype.type(ret / rcount)
PDB/PQR file is being parsed...
Parsing atomic data...
centroids : 
[[ 27.64059784  76.54949441  96.46507089]
 [  4.56173172  78.2854796   91.66522353]
 [ 13.72985398  81.48938522  96.93730967]
 [ 15.50903912  65.7462088   94.37709566]
 [ 14.67379479  69.48447704 107.09296832]
 [  6.78312565  67.03705767  86.82883785]]
labels : 
[0 0 0 ... 2 2 2]
Cluster 0 contains 368 samples
Cluster 1 contains 246 samples
Cluster 2 contains 226 samples
Cluster 3 contains 230 samples
Cluster 4 contains 346 samples
Cluster 5 contains 191 samples
PDB/PQR file is being parsed...
Parsing atomic data...
centroids : 
[[ 65.10720362  55.84812622 100.73199828]
 [ 25.94232778  78.4250512  122.17222054]
 [ 37.53145645  84.52116623 108.19957071]
 [ 36.01056957  56.53091847 113.65720002]
 [ 50.21654901  70.26078254 126.02325956]
 [ 52.13008942  68.30200614  94.76819604]]
labels : 
[4 4 4 ... 0 0 0]
Cluster 0 contains 1213 samples
Cluster 1 contains 839 samples
Cluster 2 contains 849 samples
Cluster 3 contains 920 samples
Cluster 4 contains 878 samples
Cluster 5 contains 815 samples
PDB/PQR file is being parsed...
PDB/PQR file is being parsed...
Indentifying minimum correlation and mapping correlation back to cube faces...
Matrix 1 has constraints  ( 0 : 5 , 0 : 6 )
Matrix 2 has constraints  ( 2 : 7 , 1 : 7 )
Returning the atomic coordinate list
Returning the atomic coordinate list
Indentifying minimum correlation and mapping correlation back to cube faces...
Matrix 1 has constraints  ( 0 : 5 , 1 : 6 )
Matrix 2 has constraints  ( 3 : 8 , 0 : 5 )
Returning the atomic coordinate list
Returning the atomic coordinate list
Indentifying minimum correlation and mapping correlation back to cube faces...
Matrix 1 has constraints  ( 0 : 5 , 0 : 6 )
Matrix 2 has constraints  ( 0 : 5 , 2 : 8 )
Returning the atomic coordinate list
Returning the atomic coordinate list
Indentifying minimum correlation and mapping correlation back to cube faces...
Matrix 1 has constraints  ( 0 : 5 , 0 : 6 )
Matrix 2 has constraints  ( 2 : 7 , 1 : 7 )
Returning the atomic coordinate list
Returning the atomic coordinate list
Indentifying minimum correlation and mapping correlation back to cube faces...
Matrix 1 has constraints  ( 0 : 5 , 1 : 6 )
Matrix 2 has constraints  ( 3 : 8 , 0 : 5 )
Returning the atomic coordinate list
Returning the atomic coordinate list
Indentifying minimum correlation and mapping correlation back to cube faces...
Matrix 1 has constraints  ( 0 : 5 , 1 : 6 )
Matrix 2 has constraints  ( 3 : 8 , 0 : 5 )
Returning the atomic coordinate list
Returning the atomic coordinate list
Indentifying minimum correlation and mapping correlation back to cube faces...
Matrix 1 has constraints  ( 0 : 5 , 1 : 6 )
Matrix 2 has constraints  ( 3 : 8 , 0 : 5 )
Returning the atomic coordinate list
Returning the atomic coordinate list
Indentifying minimum correlation and mapping correlation back to cube faces...
Matrix 1 has constraints  ( 0 : 5 , 0 : 6 )
Matrix 2 has constraints  ( 2 : 7 , 1 : 7 )
Returning the atomic coordinate list
Returning the atomic coordinate list
Indentifying minimum correlation and mapping correlation back to cube faces...
Matrix 1 has constraints  ( 0 : 5 , 0 : 5 )
Matrix 2 has constraints  ( 1 : 6 , 2 : 7 )
Returning the atomic coordinate list
Returning the atomic coordinate list
Indentifying minimum correlation and mapping correlation back to cube faces...
Matrix 1 has constraints  ( 0 : 5 , 0 : 6 )
Matrix 2 has constraints  ( 0 : 5 , 0 : 6 )
Returning the atomic coordinate list
Returning the atomic coordinate list
/home/cns-mccafferty/anaconda3/lib/python3.7/site-packages/sklearn/cluster/k_means_.py:971: RuntimeWarning: Explicit initial center position passed: performing only one init in k-means instead of n_init=10
  return_n_iter=True)
/home/cns-mccafferty/anaconda3/lib/python3.7/site-packages/sklearn/cluster/k_means_.py:971: RuntimeWarning: Explicit initial center position passed: performing only one init in k-means instead of n_init=10
  return_n_iter=True)
/home/cns-mccafferty/anaconda3/lib/python3.7/site-packages/numpy/core/fromnumeric.py:3118: RuntimeWarning: Mean of empty slice.
  out=out, **kwargs)
/home/cns-mccafferty/anaconda3/lib/python3.7/site-packages/numpy/core/_methods.py:85: RuntimeWarning: invalid value encountered in double_scalars
  ret = ret.dtype.type(ret / rcount)
PDB/PQR file is being parsed...
Parsing atomic data...
centroids : 
[[ 27.64059784  76.54949441  96.46507089]
 [  4.56173172  78.2854796   91.66522353]
 [ 13.72985398  81.48938522  96.93730967]
 [ 15.50903912  65.7462088   94.37709566]
 [ 14.67379479  69.48447704 107.09296832]
 [  6.78312565  67.03705767  86.82883785]]
labels : 
[0 0 0 ... 2 2 2]
Cluster 0 contains 368 samples
Cluster 1 contains 246 samples
Cluster 2 contains 226 samples
Cluster 3 contains 230 samples
Cluster 4 contains 346 samples
Cluster 5 contains 191 samples
PDB/PQR file is being parsed...
Parsing atomic data...
centroids : 
[[ 65.10720362  55.84812622 100.73199828]
 [ 25.94232778  78.4250512  122.17222054]
 [ 37.53145645  84.52116623 108.19957071]
 [ 36.01056957  56.53091847 113.65720002]
 [ 50.21654901  70.26078254 126.02325956]
 [ 52.13008942  68.30200614  94.76819604]]
labels : 
[4 4 4 ... 0 0 0]
Cluster 0 contains 1213 samples
Cluster 1 contains 839 samples
Cluster 2 contains 849 samples
Cluster 3 contains 920 samples
Cluster 4 contains 878 samples
Cluster 5 contains 815 samples
PDB/PQR file is being parsed...
PDB/PQR file is being parsed...
Indentifying minimum correlation and mapping correlation back to cube faces...
Matrix 1 has constraints  ( 0 : 5 , 0 : 5 )
Matrix 2 has constraints  ( 0 : 5 , 2 : 7 )
Returning the atomic coordinate list
Returning the atomic coordinate list
Indentifying minimum correlation and mapping correlation back to cube faces...
Matrix 1 has constraints  ( 0 : 6 , 0 : 5 )
Matrix 2 has constraints  ( 0 : 6 , 2 : 7 )
Returning the atomic coordinate list
Returning the atomic coordinate list
Indentifying minimum correlation and mapping correlation back to cube faces...
Matrix 1 has constraints  ( 0 : 5 , 1 : 6 )
Matrix 2 has constraints  ( 1 : 6 , 0 : 5 )
Returning the atomic coordinate list
Returning the atomic coordinate list
Indentifying minimum correlation and mapping correlation back to cube faces...
Matrix 1 has constraints  ( 0 : 6 , 0 : 5 )
Matrix 2 has constraints  ( 1 : 7 , 2 : 7 )
Returning the atomic coordinate list
Returning the atomic coordinate list
Indentifying minimum correlation and mapping correlation back to cube faces...
Matrix 1 has constraints  ( 0 : 5 , 0 : 8 )
Matrix 2 has constraints  ( 2 : 7 , 2 : 7 )
Returning the atomic coordinate list
Returning the atomic coordinate list
Indentifying minimum correlation and mapping correlation back to cube faces...
Matrix 1 has constraints  ( 0 : 5 , 1 : 6 )
Matrix 2 has constraints  ( 2 : 7 , 0 : 5 )
Returning the atomic coordinate list
Returning the atomic coordinate list
Indentifying minimum correlation and mapping correlation back to cube faces...
Matrix 1 has constraints  ( 1 : 5 , 0 : 5 )
Matrix 2 has constraints  ( 0 : 4 , 1 : 6 )
Returning the atomic coordinate list
Returning the atomic coordinate list
Indentifying minimum correlation and mapping correlation back to cube faces...
Matrix 1 has constraints  ( 0 : 5 , 1 : 6 )
Matrix 2 has constraints  ( 1 : 6 , 0 : 5 )
Returning the atomic coordinate list
Returning the atomic coordinate list
Indentifying minimum correlation and mapping correlation back to cube faces...
Matrix 1 has constraints  ( 0 : 9 , 0 : 5 )
Matrix 2 has constraints  ( 3 : 7 , 1 : 6 )
Returning the atomic coordinate list
Returning the atomic coordinate list
Indentifying minimum correlation and mapping correlation back to cube faces...
Matrix 1 has constraints  ( 0 : 5 , 0 : 5 )
Matrix 2 has constraints  ( 0 : 5 , 2 : 7 )
Returning the atomic coordinate list
Returning the atomic coordinate list
diagnosticTesting.py:53: FutureWarning: read_table is deprecated, use read_csv instead, passing sep='\t'.
  content = pd.read_table(filename, skiprows=2, usecols=[0,1,2,3,5,6,9,12,13], names = ["POS", "SEQ", "3LATOM", "SCORE", "COLOR", "CONFIDENCE INTERVAL", "CONFIDENCE INTERVAL COLORS", "MSA DATA", "RESIDUE VARIETY"])
diagnosticTesting.py:59: FutureWarning: get_value is deprecated and will be removed in a future release. Please use .at[] or .iat[] accessors instead
  atom_seq = table.get_value(row, "3LATOM")
diagnosticTesting.py:62: FutureWarning: get_value is deprecated and will be removed in a future release. Please use .at[] or .iat[] accessors instead
  position = table.get_value(row, "POS")
diagnosticTesting.py:76: FutureWarning: get_value is deprecated and will be removed in a future release. Please use .at[] or .iat[] accessors instead
  if row >= 1 and (dataframe.get_value(row, "POS") - dataframe.get_value(row-1, "POS")) > 1:
diagnosticTesting.py:84: FutureWarning: get_value is deprecated and will be removed in a future release. Please use .at[] or .iat[] accessors instead
  if rows >= 1 and (dataframe.get_value(rows-1, "POS") - dataframe.get_value(rows, "POS")) > 1:
diagnosticTesting.py:94: FutureWarning: get_value is deprecated and will be removed in a future release. Please use .at[] or .iat[] accessors instead
  color = cons_data.get_value(row, "COLOR")
/home/cns-mccafferty/anaconda3/lib/python3.7/site-packages/sklearn/cluster/k_means_.py:971: RuntimeWarning: Explicit initial center position passed: performing only one init in k-means instead of n_init=10
  return_n_iter=True)
diagnosticTesting.py:53: FutureWarning: read_table is deprecated, use read_csv instead, passing sep='\t'.
  content = pd.read_table(filename, skiprows=2, usecols=[0,1,2,3,5,6,9,12,13], names = ["POS", "SEQ", "3LATOM", "SCORE", "COLOR", "CONFIDENCE INTERVAL", "CONFIDENCE INTERVAL COLORS", "MSA DATA", "RESIDUE VARIETY"])
diagnosticTesting.py:59: FutureWarning: get_value is deprecated and will be removed in a future release. Please use .at[] or .iat[] accessors instead
  atom_seq = table.get_value(row, "3LATOM")
diagnosticTesting.py:62: FutureWarning: get_value is deprecated and will be removed in a future release. Please use .at[] or .iat[] accessors instead
  position = table.get_value(row, "POS")
diagnosticTesting.py:76: FutureWarning: get_value is deprecated and will be removed in a future release. Please use .at[] or .iat[] accessors instead
  if row >= 1 and (dataframe.get_value(row, "POS") - dataframe.get_value(row-1, "POS")) > 1:
diagnosticTesting.py:84: FutureWarning: get_value is deprecated and will be removed in a future release. Please use .at[] or .iat[] accessors instead
  if rows >= 1 and (dataframe.get_value(rows-1, "POS") - dataframe.get_value(rows, "POS")) > 1:
diagnosticTesting.py:94: FutureWarning: get_value is deprecated and will be removed in a future release. Please use .at[] or .iat[] accessors instead
  color = cons_data.get_value(row, "COLOR")
/home/cns-mccafferty/anaconda3/lib/python3.7/site-packages/sklearn/cluster/k_means_.py:971: RuntimeWarning: Explicit initial center position passed: performing only one init in k-means instead of n_init=10
  return_n_iter=True)
/home/cns-mccafferty/anaconda3/lib/python3.7/site-packages/numpy/core/fromnumeric.py:3118: RuntimeWarning: Mean of empty slice.
  out=out, **kwargs)
/home/cns-mccafferty/anaconda3/lib/python3.7/site-packages/numpy/core/_methods.py:85: RuntimeWarning: invalid value encountered in double_scalars
  ret = ret.dtype.type(ret / rcount)
PDB/PQR file is being parsed...
{1: 8, 2: 3, 3: 3, 4: 1, 5: 8, 6: 9, 7: 5, 8: 6, 9: 8, 10: 4, 11: 1, 12: 7, 13: 3, 14: 1, 15: 1, 16: 7, 17: 4, 18: 3, 19: 4, 20: 3, 21: 1, 22: 6, 23: 5, 24: 7, 25: 8, 26: 4, 27: 6, 28: 8, 29: 4, 30: 9, 31: 6, 32: 6, 33: 3, 34: 6, 35: 8, 36: 9, 37: 1, 38: 4, 39: 7, 40: 8, 41: 1, 42: 7, 43: 4, 44: 8, 45: 1, 46: 6, 47: 1, 48: 7, 49: 3, 50: 8, 51: 7, 52: 8, 53: 8, 54: 9, 55: 8, 56: 8, 57: 9, 58: 9, 59: 9, 60: 7, 61: 2, 62: 1, 63: 8, 64: 9, 65: 3, 66: 4, 67: 2, 68: 2, 69: 5, 70: 2, 71: 1, 72: 5, 73: 1, 74: 9, 75: 4, 76: 9, 77: 2, 78: 7, 79: 2, 80: 9, 81: 5, 82: 3, 83: 7, 84: 6, 85: 5, 86: 7, 87: 7, 88: 7, 89: 3, 90: 4, 91: 7, 92: 7, 93: 1, 94: 9, 95: 9, 96: 8, 97: 6, 98: 8, 99: 6, 100: 4, 101: 4, 102: 4, 103: 2, 104: 7, 105: 7, 106: 3, 107: 7, 108: 9, 109: 5, 110: 7, 111: 8, 112: 2, 113: 1, 114: 4, 115: 9, 116: 3, 117: 4, 118: 2, 119: 8, 120: 6, 121: 4, 122: 1, 123: 6, 124: 2, 125: 1, 126: 6, 127: 9, 128: 1, 129: 4}
Parsing atomic data...
centroids : 
[[77.37798571 39.3244564  63.47568905]
 [56.7961444  54.11608673 78.70909358]
 [72.43717887 50.77751753 72.75410223]
 [66.39773961 35.39371882 74.61172901]
 [61.59773121 45.0415612  83.00437071]
 [61.98882932 41.69499066 63.02886651]]
labels : 
[2 2 2 ... 0 0 0]
Cluster 0 contains 344 samples
Cluster 1 contains 277 samples
Cluster 2 contains 313 samples
Cluster 3 contains 288 samples
Cluster 4 contains 294 samples
Cluster 5 contains 322 samples
PDB/PQR file is being parsed...
{1: 9, 2: 8, 3: 9, 4: 8, 5: 9, 6: 8, 7: 8, 8: 6, 9: 7, 10: 8, 11: 8, 12: 8, 13: 7, 14: 8, 15: 9, 16: 7, 17: 7, 18: 8, 19: 8, 20: 8, 21: 8, 22: 9, 23: 8, 24: 8, 25: 8, 26: 8, 27: 7, 28: 5, 29: 6, 30: 5, 31: 6, 32: 7, 33: 4, 34: 8, 35: 5, 36: 9, 37: 8, 38: 8, 39: 9, 40: 7, 41: 8, 42: 8, 43: 8, 44: 7, 45: 8, 46: 7, 47: 6, 48: 8, 49: 8, 50: 7, 51: 6, 52: 6, 53: 8, 54: 9, 55: 8, 56: 8, 57: 8, 58: 8, 59: 8, 60: 8, 61: 7, 62: 7, 63: 8, 64: 8, 65: 8, 66: 7, 67: 9, 68: 9, 69: 7, 70: 9, 71: 8, 72: 7, 73: 8, 74: 8, 75: 7, 76: 8, 77: 9, 78: 9, 79: 9, 80: 8, 81: 9, 82: 8, 83: 9, 84: 5, 85: 2, 86: 1, 87: 1, 88: 1, 89: 1, 90: 1, 91: 1, 92: 1, 93: 1, 94: 1, 95: 1, 96: 1, 97: 1, 98: 6, 99: 5, 100: 1, 101: 1, 102: 1, 103: 1, 104: 8, 105: 6, 106: 8, 107: 9, 108: 6, 109: 8, 110: 9, 111: 9, 112: 8, 113: 9, 114: 9}
Parsing atomic data...
centroids : 
[[50.56093436 41.95756254 75.34878438]
 [29.90320359 34.43838908 85.40383266]
 [33.72652156 44.17687061 92.00783135]
 [40.99142139 30.91344654 91.2849105 ]
 [28.6268164  29.33753119 97.7416655 ]
 [41.81838418 35.18438108 76.15062204]]
labels : 
[5 5 5 ... 4 4 4]
Cluster 0 contains 320 samples
Cluster 1 contains 221 samples
Cluster 2 contains 255 samples
Cluster 3 contains 280 samples
Cluster 4 contains 305 samples
Cluster 5 contains 328 samples
PDB/PQR file is being parsed...
PDB/PQR file is being parsed...
Indentifying minimum correlation and mapping correlation back to cube faces...
Matrix 1 has constraints  ( 0 : 5 , 0 : 5 )
Matrix 2 has constraints  ( 0 : 5 , 0 : 5 )
Returning the atomic coordinate list
Returning the atomic coordinate list
Indentifying minimum correlation and mapping correlation back to cube faces...
Matrix 1 has constraints  ( 1 : 5 , 0 : 5 )
Matrix 2 has constraints  ( 0 : 4 , 0 : 5 )
Returning the atomic coordinate list
Returning the atomic coordinate list
Indentifying minimum correlation and mapping correlation back to cube faces...
Matrix 1 has constraints  ( 0 : 5 , 0 : 5 )
Matrix 2 has constraints  ( 0 : 5 , 1 : 6 )
Returning the atomic coordinate list
Returning the atomic coordinate list
Indentifying minimum correlation and mapping correlation back to cube faces...
Matrix 1 has constraints  ( 0 : 5 , 0 : 5 )
Matrix 2 has constraints  ( 0 : 5 , 1 : 6 )
Returning the atomic coordinate list
Returning the atomic coordinate list
Indentifying minimum correlation and mapping correlation back to cube faces...
Matrix 1 has constraints  ( 0 : 4 , 0 : 5 )
Matrix 2 has constraints  ( 0 : 4 , 0 : 5 )
Returning the atomic coordinate list
Returning the atomic coordinate list
Indentifying minimum correlation and mapping correlation back to cube faces...
Matrix 1 has constraints  ( 1 : 5 , 0 : 4 )
Matrix 2 has constraints  ( 0 : 4 , 0 : 4 )
Returning the atomic coordinate list
Returning the atomic coordinate list
Indentifying minimum correlation and mapping correlation back to cube faces...
Matrix 1 has constraints  ( 1 : 5 , 0 : 4 )
Matrix 2 has constraints  ( 0 : 4 , 0 : 4 )
Returning the atomic coordinate list
Returning the atomic coordinate list
Indentifying minimum correlation and mapping correlation back to cube faces...
Matrix 1 has constraints  ( 1 : 5 , 0 : 4 )
Matrix 2 has constraints  ( 0 : 4 , 0 : 4 )
Returning the atomic coordinate list
Returning the atomic coordinate list
Indentifying minimum correlation and mapping correlation back to cube faces...
Matrix 1 has constraints  ( 0 : 5 , 0 : 5 )
Matrix 2 has constraints  ( 0 : 5 , 0 : 5 )
Returning the atomic coordinate list
Returning the atomic coordinate list
Indentifying minimum correlation and mapping correlation back to cube faces...
Matrix 1 has constraints  ( 1 : 5 , 0 : 4 )
Matrix 2 has constraints  ( 0 : 4 , 0 : 4 )
Returning the atomic coordinate list
Returning the atomic coordinate list
ERROR: find_SES_contact_faces: inf==0 for face 31672
ERROR: find_SES_contact_faces: inf==0 for face 31637
ERROR: find_SES_contact_faces: inf==0 for face 31600
diagnosticTesting.py:53: FutureWarning: read_table is deprecated, use read_csv instead, passing sep='\t'.
  content = pd.read_table(filename, skiprows=2, usecols=[0,1,2,3,5,6,9,12,13], names = ["POS", "SEQ", "3LATOM", "SCORE", "COLOR", "CONFIDENCE INTERVAL", "CONFIDENCE INTERVAL COLORS", "MSA DATA", "RESIDUE VARIETY"])
diagnosticTesting.py:59: FutureWarning: get_value is deprecated and will be removed in a future release. Please use .at[] or .iat[] accessors instead
  atom_seq = table.get_value(row, "3LATOM")
diagnosticTesting.py:62: FutureWarning: get_value is deprecated and will be removed in a future release. Please use .at[] or .iat[] accessors instead
  position = table.get_value(row, "POS")
diagnosticTesting.py:76: FutureWarning: get_value is deprecated and will be removed in a future release. Please use .at[] or .iat[] accessors instead
  if row >= 1 and (dataframe.get_value(row, "POS") - dataframe.get_value(row-1, "POS")) > 1:
diagnosticTesting.py:84: FutureWarning: get_value is deprecated and will be removed in a future release. Please use .at[] or .iat[] accessors instead
  if rows >= 1 and (dataframe.get_value(rows-1, "POS") - dataframe.get_value(rows, "POS")) > 1:
diagnosticTesting.py:94: FutureWarning: get_value is deprecated and will be removed in a future release. Please use .at[] or .iat[] accessors instead
  color = cons_data.get_value(row, "COLOR")
/home/cns-mccafferty/anaconda3/lib/python3.7/site-packages/sklearn/cluster/k_means_.py:971: RuntimeWarning: Explicit initial center position passed: performing only one init in k-means instead of n_init=10
  return_n_iter=True)
diagnosticTesting.py:53: FutureWarning: read_table is deprecated, use read_csv instead, passing sep='\t'.
  content = pd.read_table(filename, skiprows=2, usecols=[0,1,2,3,5,6,9,12,13], names = ["POS", "SEQ", "3LATOM", "SCORE", "COLOR", "CONFIDENCE INTERVAL", "CONFIDENCE INTERVAL COLORS", "MSA DATA", "RESIDUE VARIETY"])
diagnosticTesting.py:59: FutureWarning: get_value is deprecated and will be removed in a future release. Please use .at[] or .iat[] accessors instead
  atom_seq = table.get_value(row, "3LATOM")
diagnosticTesting.py:62: FutureWarning: get_value is deprecated and will be removed in a future release. Please use .at[] or .iat[] accessors instead
  position = table.get_value(row, "POS")
diagnosticTesting.py:76: FutureWarning: get_value is deprecated and will be removed in a future release. Please use .at[] or .iat[] accessors instead
  if row >= 1 and (dataframe.get_value(row, "POS") - dataframe.get_value(row-1, "POS")) > 1:
diagnosticTesting.py:79: FutureWarning: get_value is deprecated and will be removed in a future release. Please use .at[] or .iat[] accessors instead
  dataframe.loc[[row-1], ['POS']] = int(dataframe.get_value(row, "POS") - 1)
diagnosticTesting.py:84: FutureWarning: get_value is deprecated and will be removed in a future release. Please use .at[] or .iat[] accessors instead
  if rows >= 1 and (dataframe.get_value(rows-1, "POS") - dataframe.get_value(rows, "POS")) > 1:
diagnosticTesting.py:94: FutureWarning: get_value is deprecated and will be removed in a future release. Please use .at[] or .iat[] accessors instead
  color = cons_data.get_value(row, "COLOR")
/home/cns-mccafferty/anaconda3/lib/python3.7/site-packages/sklearn/cluster/k_means_.py:971: RuntimeWarning: Explicit initial center position passed: performing only one init in k-means instead of n_init=10
  return_n_iter=True)
/home/cns-mccafferty/anaconda3/lib/python3.7/site-packages/numpy/core/fromnumeric.py:3118: RuntimeWarning: Mean of empty slice.
  out=out, **kwargs)
/home/cns-mccafferty/anaconda3/lib/python3.7/site-packages/numpy/core/_methods.py:85: RuntimeWarning: invalid value encountered in double_scalars
  ret = ret.dtype.type(ret / rcount)
PDB/PQR file is being parsed...
{3.0: '    5,2', 4.0: '    8,7', 5.0: '    4,1', 6.0: '    5,2', 7.0: '    7,5', 8.0: '    7,6', 9.0: '    5,4', 10.0: '    4,1', 11.0: '    6,5', 12.0: '    8,7', 13.0: '    2,1', 14.0: '    2,1', 15.0: '    4,1', 16.0: '    8,7', 17.0: '    5,2', 18.0: '    4,1', 19.0: '    7,5', 20.0: '    4,1', 21.0: '    2,1', 22.0: '    6,4', 23.0: '    9,8', 24.0: '    8,7', 25.0: '    8,8', 26.0: '    8,7', 27.0: '    9,9', 28.0: '    7,5', 29.0: '    9,9', 30.0: '    7,5', 31.0: '    9,8', 32.0: '    9,9', 33.0: '    9,8', 34.0: '    9,9', 35.0: '    9,9', 36.0: '    7,6', 37.0: '    5,4', 38.0: '    8,7', 39.0: '    7,6', 40.0: '    9,9', 41.0: '    5,4', 42.0: '    5,4', 43.0: '    6,5', 44.0: '    6,5', 45.0: '    7,6', 46.0: '    8,7', 47.0: '    2,1', 48.0: '    5,4', 49.0: '    5,2', 50.0: '    2,1', 51.0: '    5,2', 52.0: '    5,4', 53.0: '    7,5', 54.0: '    5,2', 55.0: '    8,7', 56.0: '    7,6', 57.0: '    8,7', 58.0: '    7,6', 59.0: '    9,9', 60.0: '    8,7', 61.0: '    9,8', 62.0: '    6,5', 63.0: '    7,5', 64.0: '    6,5', 65.0: '    4,1', 66.0: '    6,5', 67.0: '    8,7', 68.0: '    5,2', 69.0: '    4,1', 70.0: '    5,2', 71.0: '    5,2', 72.0: '    8,8', 73.0: '    6,4', 74.0: '    8,7', 75.0: '    8,7', 76.0: '    9,9', 77.0: '    9,9', 78.0: '    7,6', 79.0: '    5,4', 80.0: '    6,4', 81.0: '    7,6', 82.0: '    8,7', 83.0: '    5,4', 84.0: '    9,8', 85.0: '    5,2', 86.0: '    5,2', 87.0: '    6,5', 88.0: '    5,2', 89.0: '    5,4', 90.0: '    6,4', 91.0: '    7,5', 92.0: '    9,8', 93.0: '    8,7', 94.0: '    7,6', 95.0: '    7,6', 96.0: '    7,5', 97.0: '    4,2', 98.0: '    5,4', 99.0: '    7,6', 100.0: '    2,1', 101.0: '    2,1', 102.0: '    5,2', 103.0: '    7,5', 104.0: '    4,2', 105.0: '    5,2', 106.0: '    6,4', 107.0: '    6,4', 108.0: '    9,7'}
Parsing atomic data...
centroids : 
[[  9.87838636 -32.7964409    3.65069089]
 [ -2.82955431 -18.02179778  10.34437454]
 [  9.54392157 -17.26260001   4.26706667]
 [ -0.28598323 -35.50639603   8.47094631]
 [  5.23928721 -23.49780276  17.43931141]
 [  0.98616297 -25.99181112  -3.79438147]]
labels : 
[1 1 1 ... 2 2 2]
Cluster 0 contains 220 samples
Cluster 1 contains 267 samples
Cluster 2 contains 255 samples
Cluster 3 contains 298 samples
Cluster 4 contains 289 samples
Cluster 5 contains 270 samples
PDB/PQR file is being parsed...
{16: '  5', 17: '  1', 18: '  1', 19: '  1', 20: '  7', 21: '  1', 22: '  1', 23: '  4', 24: '  4', 25: '  1', 26: '  1', 27: '  1', 28: '  3', 29: '  1', 30: '  1', 31: '  6', 32: '  1', 33: '  1', 34: '  3', 35: '  8', 36: '  2', 37: '  1', 38: '  2', 39: '  7', 40: '  1', 41: '  2', 42: '  7', 43: '  4', 44: '  1', 45: '  1', 46: '  1', 47: '  8', 48: '  3', 49: '  2', 50: '  7', 51: '  7', 52: '  1', 53: '  7', 54: '  7', 55: '  4', 56: '  1', 57: '  4', 58: '  5', 59: '  5', 60: '  1', 61: '  1', 62: '  2', 63: '  7', 64: '  6', 65: '  7', 66: '  9', 67: '  9', 68: '  8', 69: '  9', 70: '  7', 71: '  8', 72: '  7', 73: '  7', 74: '  9', 75: '  6', 76: '  7', 77: '  8', 78: '  8', 79: '  7', 80: '  6', 81: '  2', 82: '  3', 83: '  1', 84: '  2', 85: '  4', 86: '  7', 87: '  2', 88: '  8', 89: '  5', 90: '  8', 91: '  8', 92: '  9', 93: '  9', 94: '  5', 95: '  6', 96: '  9', 97: '  8', 98: '  3', 99: '  9', 100: '  9', 101: '  7', 102: '  1', 103: '  8', 104: '  7', 105: '  7', 106: '  1', 107: '  6', 108: '  5', 109: '  1', 110: '  1', 111: '  4', 112: '  1', 113: '  4', 114: '  4', 115: '  8', 116: '  1', 117: '  6', 118: '  4', 119: '  1', 120: '  8', 121: '  1', 122: '  1', 123: '  6', 124: '  1', 125: '  5', 126: '  5', 127: '  5', 128: '  6', 129: '  3', 130: '  3', 131: '  3', 132: '  7', 133: '  4', 134: '  9', 135: '  7', 136: '  6', 137: '  8', 138: '  7', 139: '  6', 140: '  4', 141: '  5', 142: '  7', 143: '  5', 144: '  2', 145: '  9', 146: '  9', 147: '  1', 148: '  3', 149: '  9', 150: '  9', 151: '  8', 152: '  4', 153: '  8', 154: '  9', 155: '  3', 156: '  6', 157: '  7', 158: '  8', 159: '  1', 160: '  4', 161: '  6', 162: '  1', 163: '  3', 164: '  1', 165: '  8', 166: '  8', 167: '  6', 168: '  8', 169: '  9', 170: '  8', 171: '  9', 172: '  9', 173: '  4', 174: '  9', 175: '  9', 176: '  2', 177: '  7', 178: '  9', 179: '  4', 180: '  1', 181: '  6', 182: '  5', 183: '  6', 184: '  6', 185: '  6', 186: '  1', 187: '  7', 188: '  5', 189: '  3', 190: '  6', 191: '  5', 192: '  9', 193: '  5', 194: '  8', 195: '  9', 196: '  8', 197: '  8', 198: '  7', 199: '  8', 200: '  7', 201: '  5', 202: '  3', 203: '  5', 204: '  7', 205: '  4', 206: '  2', 207: '  9', 208: '  7', 209: '  1', 210: '  1', 211: '  5', 212: '  3', 213: '  8', 214: '  4', 215: '  6', 216: '  9', 217: '  6', 218: '  9', 219: '  6', 220: '  4', 221: '  4', 222: '  8', 223: '  8', 224: '  7', 225: '  9', 226: '  8', 227: '  9', 228: '  9', 229: '  4', 230: '  8', 231: '  9', 232: '  9', 233: '  2', 234: '  6', 235: '  2', 236: '  8', 237: '  9', 238: '  9', 239: '  9', 240: '  9', 241: '  8', 242: '  9', 243: '  8', 244: '  7'}
Parsing atomic data...
centroids : 
[[  4.002      -57.34633153  18.46784698]
 [-12.10836878 -61.76543854  26.8699219 ]
 [-12.72835727 -42.54027739  22.57043513]
 [  5.65102469 -69.12549909  28.3987478 ]
 [-10.12264243 -45.9643761   42.04103102]
 [ -7.97199382 -51.06147421  10.93564743]]
labels : 
[3 3 3 ... 4 4 4]
Cluster 0 contains 549 samples
Cluster 1 contains 602 samples
Cluster 2 contains 502 samples
Cluster 3 contains 567 samples
Cluster 4 contains 645 samples
Cluster 5 contains 485 samples
PDB/PQR file is being parsed...
PDB/PQR file is being parsed...
Indentifying minimum correlation and mapping correlation back to cube faces...
Matrix 1 has constraints  ( 0 : 4 , 0 : 5 )
Matrix 2 has constraints  ( 1 : 5 , 1 : 6 )
Returning the atomic coordinate list
Returning the atomic coordinate list
Indentifying minimum correlation and mapping correlation back to cube faces...
Matrix 1 has constraints  ( 0 : 4 , 0 : 5 )
Matrix 2 has constraints  ( 1 : 5 , 1 : 6 )
Returning the atomic coordinate list
Returning the atomic coordinate list
Indentifying minimum correlation and mapping correlation back to cube faces...
Matrix 1 has constraints  ( 0 : 4 , 0 : 5 )
Matrix 2 has constraints  ( 0 : 4 , 2 : 7 )
Returning the atomic coordinate list
Returning the atomic coordinate list
Indentifying minimum correlation and mapping correlation back to cube faces...
Matrix 1 has constraints  ( 0 : 4 , 0 : 5 )
Matrix 2 has constraints  ( 1 : 5 , 0 : 5 )
Returning the atomic coordinate list
Returning the atomic coordinate list
Indentifying minimum correlation and mapping correlation back to cube faces...
Matrix 1 has constraints  ( 0 : 4 , 0 : 5 )
Matrix 2 has constraints  ( 1 : 5 , 1 : 6 )
Returning the atomic coordinate list
Returning the atomic coordinate list
Indentifying minimum correlation and mapping correlation back to cube faces...
Matrix 1 has constraints  ( 0 : 4 , 0 : 5 )
Matrix 2 has constraints  ( 1 : 5 , 1 : 6 )
Returning the atomic coordinate list
Returning the atomic coordinate list
Indentifying minimum correlation and mapping correlation back to cube faces...
Matrix 1 has constraints  ( 0 : 4 , 0 : 5 )
Matrix 2 has constraints  ( 1 : 5 , 1 : 6 )
Returning the atomic coordinate list
Returning the atomic coordinate list
Indentifying minimum correlation and mapping correlation back to cube faces...
Matrix 1 has constraints  ( 0 : 4 , 0 : 5 )
Matrix 2 has constraints  ( 1 : 5 , 1 : 6 )
Returning the atomic coordinate list
Returning the atomic coordinate list
Indentifying minimum correlation and mapping correlation back to cube faces...
Matrix 1 has constraints  ( 0 : 4 , 0 : 5 )
Matrix 2 has constraints  ( 1 : 5 , 1 : 6 )
Returning the atomic coordinate list
Returning the atomic coordinate list
Indentifying minimum correlation and mapping correlation back to cube faces...
Matrix 1 has constraints  ( 0 : 4 , 0 : 5 )
Matrix 2 has constraints  ( 1 : 5 , 0 : 5 )
Returning the atomic coordinate list
Returning the atomic coordinate list
/home/cns-mccafferty/anaconda3/lib/python3.7/site-packages/sklearn/cluster/k_means_.py:971: RuntimeWarning: Explicit initial center position passed: performing only one init in k-means instead of n_init=10
  return_n_iter=True)
/home/cns-mccafferty/anaconda3/lib/python3.7/site-packages/sklearn/cluster/k_means_.py:971: RuntimeWarning: Explicit initial center position passed: performing only one init in k-means instead of n_init=10
  return_n_iter=True)
/home/cns-mccafferty/anaconda3/lib/python3.7/site-packages/numpy/core/fromnumeric.py:3118: RuntimeWarning: Mean of empty slice.
  out=out, **kwargs)
/home/cns-mccafferty/anaconda3/lib/python3.7/site-packages/numpy/core/_methods.py:85: RuntimeWarning: invalid value encountered in double_scalars
  ret = ret.dtype.type(ret / rcount)
PDB/PQR file is being parsed...
Parsing atomic data...
centroids : 
[[ 57.69715006  33.44075634  -9.30373099]
 [ 42.61654136  28.62637959 -17.47282079]
 [ 50.36807752  58.91967058 -16.41253873]
 [ 45.45175923  21.84663276  -2.32132258]
 [ 51.59173403  50.10079436  -2.6014097 ]
 [ 50.29983675  42.19242392 -28.28212085]]
labels : 
[5 2 2 ... 2 2 2]
Cluster 0 contains 513 samples
Cluster 1 contains 519 samples
Cluster 2 contains 775 samples
Cluster 3 contains 403 samples
Cluster 4 contains 598 samples
Cluster 5 contains 636 samples
PDB/PQR file is being parsed...
Parsing atomic data...
centroids : 
[[97.11682854 29.39704278 32.83160442]
 [61.44379509 37.36986723 10.42423522]
 [70.62842777 49.94559087 12.05041454]
 [89.15364315 45.76190247 23.87552134]
 [93.25681266 39.41235943 43.12721454]
 [89.34192954 51.06165429  8.13467186]]
labels : 
[1 1 1 ... 0 0 0]
Cluster 0 contains 584 samples
Cluster 1 contains 693 samples
Cluster 2 contains 742 samples
Cluster 3 contains 656 samples
Cluster 4 contains 331 samples
Cluster 5 contains 513 samples
PDB/PQR file is being parsed...
PDB/PQR file is being parsed...
Indentifying minimum correlation and mapping correlation back to cube faces...
Matrix 1 has constraints  ( 0 : 6 , 0 : 5 )
Matrix 2 has constraints  ( 0 : 6 , 1 : 6 )
Returning the atomic coordinate list
Returning the atomic coordinate list
Indentifying minimum correlation and mapping correlation back to cube faces...
Matrix 1 has constraints  ( 1 : 8 , 0 : 6 )
Matrix 2 has constraints  ( 0 : 7 , 0 : 6 )
Returning the atomic coordinate list
Returning the atomic coordinate list
Indentifying minimum correlation and mapping correlation back to cube faces...
Matrix 1 has constraints  ( 2 : 8 , 1 : 6 )
Matrix 2 has constraints  ( 0 : 6 , 0 : 5 )
Returning the atomic coordinate list
Returning the atomic coordinate list
Indentifying minimum correlation and mapping correlation back to cube faces...
Matrix 1 has constraints  ( 0 : 6 , 0 : 5 )
Matrix 2 has constraints  ( 0 : 6 , 1 : 6 )
Returning the atomic coordinate list
Returning the atomic coordinate list
Indentifying minimum correlation and mapping correlation back to cube faces...
Matrix 1 has constraints  ( 1 : 8 , 0 : 6 )
Matrix 2 has constraints  ( 0 : 7 , 1 : 7 )
Returning the atomic coordinate list
Returning the atomic coordinate list
Indentifying minimum correlation and mapping correlation back to cube faces...
Matrix 1 has constraints  ( 2 : 8 , 0 : 6 )
Matrix 2 has constraints  ( 0 : 6 , 0 : 6 )
Returning the atomic coordinate list
Returning the atomic coordinate list
Indentifying minimum correlation and mapping correlation back to cube faces...
Matrix 1 has constraints  ( 1 : 8 , 0 : 6 )
Matrix 2 has constraints  ( 0 : 7 , 1 : 7 )
Returning the atomic coordinate list
Returning the atomic coordinate list
Indentifying minimum correlation and mapping correlation back to cube faces...
Matrix 1 has constraints  ( 0 : 6 , 0 : 5 )
Matrix 2 has constraints  ( 0 : 6 , 1 : 6 )
Returning the atomic coordinate list
Returning the atomic coordinate list
Indentifying minimum correlation and mapping correlation back to cube faces...
Matrix 1 has constraints  ( 0 : 7 , 0 : 6 )
Matrix 2 has constraints  ( 0 : 7 , 1 : 7 )
Returning the atomic coordinate list
Returning the atomic coordinate list
Indentifying minimum correlation and mapping correlation back to cube faces...
Matrix 1 has constraints  ( 0 : 5 , 0 : 5 )
Matrix 2 has constraints  ( 1 : 6 , 0 : 5 )
Returning the atomic coordinate list
Returning the atomic coordinate list
/home/cns-mccafferty/anaconda3/lib/python3.7/site-packages/sklearn/cluster/k_means_.py:971: RuntimeWarning: Explicit initial center position passed: performing only one init in k-means instead of n_init=10
  return_n_iter=True)
/home/cns-mccafferty/anaconda3/lib/python3.7/site-packages/sklearn/cluster/k_means_.py:971: RuntimeWarning: Explicit initial center position passed: performing only one init in k-means instead of n_init=10
  return_n_iter=True)
/home/cns-mccafferty/anaconda3/lib/python3.7/site-packages/numpy/core/fromnumeric.py:3118: RuntimeWarning: Mean of empty slice.
  out=out, **kwargs)
/home/cns-mccafferty/anaconda3/lib/python3.7/site-packages/numpy/core/_methods.py:85: RuntimeWarning: invalid value encountered in double_scalars
  ret = ret.dtype.type(ret / rcount)
PDB/PQR file is being parsed...
Parsing atomic data...
centroids : 
[[  6.98841813  14.8785122   28.60419511]
 [-14.79200252  14.09374178  17.01711895]
 [-12.40694958  30.23616606  21.03425838]
 [ -5.68718551   7.0867797   26.2183652 ]
 [-14.13452927  21.22649611  35.97071281]
 [  3.98164872  23.75845673  17.78442855]]
labels : 
[5 5 5 ... 0 0 0]
Cluster 0 contains 287 samples
Cluster 1 contains 395 samples
Cluster 2 contains 476 samples
Cluster 3 contains 345 samples
Cluster 4 contains 512 samples
Cluster 5 contains 427 samples
PDB/PQR file is being parsed...
Parsing atomic data...
centroids : 
[[ -9.16280902  14.79060533  -1.0588125 ]
 [-40.25275134   3.61386278  17.89025538]
 [-32.7182801   20.91966129  13.01676543]
 [-40.77654258  -5.96398716  40.28524726]
 [-36.90554203  10.73523804  38.65050063]
 [-21.90874114   2.79388693   3.54087058]]
labels : 
[3 3 3 ... 3 3 3]
Cluster 0 contains 864 samples
Cluster 1 contains 737 samples
Cluster 2 contains 989 samples
Cluster 3 contains 624 samples
Cluster 4 contains 773 samples
Cluster 5 contains 732 samples
PDB/PQR file is being parsed...
PDB/PQR file is being parsed...
Indentifying minimum correlation and mapping correlation back to cube faces...
Matrix 1 has constraints  ( 0 : 5 , 0 : 6 )
Matrix 2 has constraints  ( 0 : 5 , 2 : 8 )
Returning the atomic coordinate list
Returning the atomic coordinate list
Indentifying minimum correlation and mapping correlation back to cube faces...
Matrix 1 has constraints  ( 0 : 5 , 0 : 6 )
Matrix 2 has constraints  ( 0 : 5 , 2 : 8 )
Returning the atomic coordinate list
Returning the atomic coordinate list
Indentifying minimum correlation and mapping correlation back to cube faces...
Matrix 1 has constraints  ( 0 : 5 , 0 : 9 )
Matrix 2 has constraints  ( 1 : 6 , 3 : 8 )
Returning the atomic coordinate list
Returning the atomic coordinate list
Indentifying minimum correlation and mapping correlation back to cube faces...
Matrix 1 has constraints  ( 0 : 5 , 0 : 6 )
Matrix 2 has constraints  ( 1 : 6 , 1 : 7 )
Returning the atomic coordinate list
Returning the atomic coordinate list
Indentifying minimum correlation and mapping correlation back to cube faces...
Matrix 1 has constraints  ( 0 : 5 , 0 : 5 )
Matrix 2 has constraints  ( 1 : 6 , 3 : 8 )
Returning the atomic coordinate list
Returning the atomic coordinate list
Indentifying minimum correlation and mapping correlation back to cube faces...
Matrix 1 has constraints  ( 0 : 6 , 0 : 6 )
Matrix 2 has constraints  ( 0 : 6 , 1 : 7 )
Returning the atomic coordinate list
Returning the atomic coordinate list
Indentifying minimum correlation and mapping correlation back to cube faces...
Matrix 1 has constraints  ( 0 : 5 , 0 : 6 )
Matrix 2 has constraints  ( 0 : 5 , 2 : 8 )
Returning the atomic coordinate list
Returning the atomic coordinate list
Indentifying minimum correlation and mapping correlation back to cube faces...
Matrix 1 has constraints  ( 0 : 5 , 0 : 6 )
Matrix 2 has constraints  ( 1 : 6 , 1 : 7 )
Returning the atomic coordinate list
Returning the atomic coordinate list
Indentifying minimum correlation and mapping correlation back to cube faces...
Matrix 1 has constraints  ( 0 : 6 , 0 : 7 )
Matrix 2 has constraints  ( 0 : 6 , 1 : 8 )
Returning the atomic coordinate list
Returning the atomic coordinate list
Indentifying minimum correlation and mapping correlation back to cube faces...
Matrix 1 has constraints  ( 0 : 6 , 0 : 7 )
Matrix 2 has constraints  ( 0 : 6 , 0 : 7 )
Returning the atomic coordinate list
Returning the atomic coordinate list
/home/cns-mccafferty/anaconda3/lib/python3.7/site-packages/sklearn/cluster/k_means_.py:971: RuntimeWarning: Explicit initial center position passed: performing only one init in k-means instead of n_init=10
  return_n_iter=True)
/home/cns-mccafferty/anaconda3/lib/python3.7/site-packages/sklearn/cluster/k_means_.py:971: RuntimeWarning: Explicit initial center position passed: performing only one init in k-means instead of n_init=10
  return_n_iter=True)
/home/cns-mccafferty/anaconda3/lib/python3.7/site-packages/numpy/core/fromnumeric.py:3118: RuntimeWarning: Mean of empty slice.
  out=out, **kwargs)
/home/cns-mccafferty/anaconda3/lib/python3.7/site-packages/numpy/core/_methods.py:85: RuntimeWarning: invalid value encountered in double_scalars
  ret = ret.dtype.type(ret / rcount)
PDB/PQR file is being parsed...
Parsing atomic data...
centroids : 
[[37.48681301 35.17865715 65.42392741]
 [13.18556031 36.61303542 70.11023167]
 [25.04971432 47.63211936 59.04887521]
 [24.47420437 21.59909674 69.32015331]
 [32.58314505 37.15558293 78.0741569 ]
 [13.75907834 36.19927503 54.16216393]]
labels : 
[2 2 2 ... 3 3 3]
Cluster 0 contains 384 samples
Cluster 1 contains 423 samples
Cluster 2 contains 554 samples
Cluster 3 contains 548 samples
Cluster 4 contains 338 samples
Cluster 5 contains 549 samples
PDB/PQR file is being parsed...
Parsing atomic data...
centroids : 
[[48.04609464 32.53760518  3.43797012]
 [32.5028075  36.64564945 20.1855589 ]
 [46.702836   25.24579053 35.23020528]
 [30.63660167 15.96246257 17.57490843]
 [31.00798053 36.8997789  41.089654  ]
 [38.69836414 19.17523606 -2.06534046]]
labels : 
[3 3 3 ... 2 2 2]
Cluster 0 contains 803 samples
Cluster 1 contains 695 samples
Cluster 2 contains 945 samples
Cluster 3 contains 842 samples
Cluster 4 contains 977 samples
Cluster 5 contains 843 samples
PDB/PQR file is being parsed...
PDB/PQR file is being parsed...
Indentifying minimum correlation and mapping correlation back to cube faces...
Matrix 1 has constraints  ( 0 : 6 , 0 : 6 )
Matrix 2 has constraints  ( 0 : 6 , 1 : 7 )
Returning the atomic coordinate list
Returning the atomic coordinate list
Indentifying minimum correlation and mapping correlation back to cube faces...
Matrix 1 has constraints  ( 0 : 6 , 0 : 6 )
Matrix 2 has constraints  ( 1 : 7 , 1 : 7 )
Returning the atomic coordinate list
Returning the atomic coordinate list
Indentifying minimum correlation and mapping correlation back to cube faces...
Matrix 1 has constraints  ( 1 : 6 , 0 : 6 )
Matrix 2 has constraints  ( 0 : 5 , 1 : 7 )
Returning the atomic coordinate list
Returning the atomic coordinate list
Indentifying minimum correlation and mapping correlation back to cube faces...
Matrix 1 has constraints  ( 0 : 6 , 0 : 6 )
Matrix 2 has constraints  ( 1 : 7 , 0 : 6 )
Returning the atomic coordinate list
Returning the atomic coordinate list
Indentifying minimum correlation and mapping correlation back to cube faces...
Matrix 1 has constraints  ( 0 : 6 , 0 : 6 )
Matrix 2 has constraints  ( 1 : 7 , 1 : 7 )
Returning the atomic coordinate list
Returning the atomic coordinate list
Indentifying minimum correlation and mapping correlation back to cube faces...
Matrix 1 has constraints  ( 0 : 6 , 0 : 6 )
Matrix 2 has constraints  ( 0 : 6 , 1 : 7 )
Returning the atomic coordinate list
Returning the atomic coordinate list
Indentifying minimum correlation and mapping correlation back to cube faces...
Matrix 1 has constraints  ( 1 : 6 , 0 : 6 )
Matrix 2 has constraints  ( 0 : 5 , 1 : 7 )
Returning the atomic coordinate list
Returning the atomic coordinate list
Indentifying minimum correlation and mapping correlation back to cube faces...
Matrix 1 has constraints  ( 1 : 6 , 0 : 6 )
Matrix 2 has constraints  ( 0 : 5 , 1 : 7 )
Returning the atomic coordinate list
Returning the atomic coordinate list
Indentifying minimum correlation and mapping correlation back to cube faces...
Matrix 1 has constraints  ( 0 : 6 , 0 : 6 )
Matrix 2 has constraints  ( 1 : 7 , 0 : 6 )
Returning the atomic coordinate list
Returning the atomic coordinate list
Indentifying minimum correlation and mapping correlation back to cube faces...
Matrix 1 has constraints  ( 0 : 6 , 0 : 6 )
Matrix 2 has constraints  ( 0 : 6 , 1 : 7 )
Returning the atomic coordinate list
Returning the atomic coordinate list
/home/cns-mccafferty/anaconda3/lib/python3.7/site-packages/sklearn/cluster/k_means_.py:971: RuntimeWarning: Explicit initial center position passed: performing only one init in k-means instead of n_init=10
  return_n_iter=True)
/home/cns-mccafferty/anaconda3/lib/python3.7/site-packages/sklearn/cluster/k_means_.py:971: RuntimeWarning: Explicit initial center position passed: performing only one init in k-means instead of n_init=10
  return_n_iter=True)
/home/cns-mccafferty/anaconda3/lib/python3.7/site-packages/numpy/core/fromnumeric.py:3118: RuntimeWarning: Mean of empty slice.
  out=out, **kwargs)
/home/cns-mccafferty/anaconda3/lib/python3.7/site-packages/numpy/core/_methods.py:85: RuntimeWarning: invalid value encountered in double_scalars
  ret = ret.dtype.type(ret / rcount)
PDB/PQR file is being parsed...
Parsing atomic data...
centroids : 
[[  6.98841813  14.8785122   28.60419511]
 [-14.79200252  14.09374178  17.01711895]
 [-12.40694958  30.23616606  21.03425838]
 [ -5.68718551   7.0867797   26.2183652 ]
 [-14.13452927  21.22649611  35.97071281]
 [  3.98164872  23.75845673  17.78442855]]
labels : 
[5 5 5 ... 0 0 0]
Cluster 0 contains 287 samples
Cluster 1 contains 395 samples
Cluster 2 contains 476 samples
Cluster 3 contains 345 samples
Cluster 4 contains 512 samples
Cluster 5 contains 427 samples
PDB/PQR file is being parsed...
Parsing atomic data...
centroids : 
[[ -9.16280902  14.79060533  -1.0588125 ]
 [-40.25275134   3.61386278  17.89025538]
 [-32.7182801   20.91966129  13.01676543]
 [-40.77654258  -5.96398716  40.28524726]
 [-36.90554203  10.73523804  38.65050063]
 [-21.90874114   2.79388693   3.54087058]]
labels : 
[3 3 3 ... 3 3 3]
Cluster 0 contains 864 samples
Cluster 1 contains 737 samples
Cluster 2 contains 989 samples
Cluster 3 contains 624 samples
Cluster 4 contains 773 samples
Cluster 5 contains 732 samples
PDB/PQR file is being parsed...
PDB/PQR file is being parsed...
Indentifying minimum correlation and mapping correlation back to cube faces...
Matrix 1 has constraints  ( 0 : 6 , 0 : 4 )
Matrix 2 has constraints  ( 2 : 8 , 2 : 6 )
Returning the atomic coordinate list
Returning the atomic coordinate list
Indentifying minimum correlation and mapping correlation back to cube faces...
Matrix 1 has constraints  ( 0 : 6 , 0 : 5 )
Matrix 2 has constraints  ( 2 : 8 , 1 : 6 )
Returning the atomic coordinate list
Returning the atomic coordinate list
Indentifying minimum correlation and mapping correlation back to cube faces...
Matrix 1 has constraints  ( 0 : 7 , 0 : 6 )
Matrix 2 has constraints  ( 3 : 8 , 0 : 6 )
Returning the atomic coordinate list
Returning the atomic coordinate list
Indentifying minimum correlation and mapping correlation back to cube faces...
Matrix 1 has constraints  ( 0 : 11 , 0 : 6 )
Matrix 2 has constraints  ( 4 : 7 , 0 : 6 )
Returning the atomic coordinate list
Returning the atomic coordinate list
Indentifying minimum correlation and mapping correlation back to cube faces...
Matrix 1 has constraints  ( 0 : 8 , 0 : 5 )
Matrix 2 has constraints  ( 4 : 8 , 1 : 6 )
Returning the atomic coordinate list
Returning the atomic coordinate list
Indentifying minimum correlation and mapping correlation back to cube faces...
Matrix 1 has constraints  ( 1 : 6 , 0 : 9 )
Matrix 2 has constraints  ( 0 : 5 , 2 : 8 )
Returning the atomic coordinate list
Returning the atomic coordinate list
Indentifying minimum correlation and mapping correlation back to cube faces...
Matrix 1 has constraints  ( 0 : 5 , 0 : 5 )
Matrix 2 has constraints  ( 2 : 7 , 0 : 5 )
Returning the atomic coordinate list
Returning the atomic coordinate list
Indentifying minimum correlation and mapping correlation back to cube faces...
Matrix 1 has constraints  ( 1 : 5 , 0 : 5 )
Matrix 2 has constraints  ( 0 : 4 , 3 : 8 )
Returning the atomic coordinate list
Returning the atomic coordinate list
Indentifying minimum correlation and mapping correlation back to cube faces...
Matrix 1 has constraints  ( 0 : 6 , 0 : 9 )
Matrix 2 has constraints  ( 0 : 6 , 3 : 8 )
Returning the atomic coordinate list
Returning the atomic coordinate list
Indentifying minimum correlation and mapping correlation back to cube faces...
Matrix 1 has constraints  ( 0 : 5 , 0 : 9 )
Matrix 2 has constraints  ( 1 : 6 , 4 : 8 )
Returning the atomic coordinate list
Returning the atomic coordinate list
/home/cns-mccafferty/anaconda3/lib/python3.7/site-packages/sklearn/cluster/k_means_.py:971: RuntimeWarning: Explicit initial center position passed: performing only one init in k-means instead of n_init=10
  return_n_iter=True)
/home/cns-mccafferty/anaconda3/lib/python3.7/site-packages/sklearn/cluster/k_means_.py:971: RuntimeWarning: Explicit initial center position passed: performing only one init in k-means instead of n_init=10
  return_n_iter=True)
/home/cns-mccafferty/anaconda3/lib/python3.7/site-packages/numpy/core/fromnumeric.py:3118: RuntimeWarning: Mean of empty slice.
  out=out, **kwargs)
/home/cns-mccafferty/anaconda3/lib/python3.7/site-packages/numpy/core/_methods.py:85: RuntimeWarning: invalid value encountered in double_scalars
  ret = ret.dtype.type(ret / rcount)
PDB/PQR file is being parsed...
Parsing atomic data...
centroids : 
[[ 57.69715006  33.44075634  -9.30373099]
 [ 42.61654136  28.62637959 -17.47282079]
 [ 50.36807752  58.91967058 -16.41253873]
 [ 45.45175923  21.84663276  -2.32132258]
 [ 51.59173403  50.10079436  -2.6014097 ]
 [ 50.29983675  42.19242392 -28.28212085]]
labels : 
[5 2 2 ... 2 2 2]
Cluster 0 contains 513 samples
Cluster 1 contains 519 samples
Cluster 2 contains 775 samples
Cluster 3 contains 403 samples
Cluster 4 contains 598 samples
Cluster 5 contains 636 samples
PDB/PQR file is being parsed...
Parsing atomic data...
centroids : 
[[97.11682854 29.39704278 32.83160442]
 [61.44379509 37.36986723 10.42423522]
 [70.62842777 49.94559087 12.05041454]
 [89.15364315 45.76190247 23.87552134]
 [93.25681266 39.41235943 43.12721454]
 [89.34192954 51.06165429  8.13467186]]
labels : 
[1 1 1 ... 0 0 0]
Cluster 0 contains 584 samples
Cluster 1 contains 693 samples
Cluster 2 contains 742 samples
Cluster 3 contains 656 samples
Cluster 4 contains 331 samples
Cluster 5 contains 513 samples
PDB/PQR file is being parsed...
PDB/PQR file is being parsed...
Indentifying minimum correlation and mapping correlation back to cube faces...
Matrix 1 has constraints  ( 0 : 5 , 0 : 6 )
Matrix 2 has constraints  ( 2 : 7 , 1 : 7 )
Returning the atomic coordinate list
Returning the atomic coordinate list
Indentifying minimum correlation and mapping correlation back to cube faces...
Matrix 1 has constraints  ( 0 : 5 , 1 : 6 )
Matrix 2 has constraints  ( 1 : 6 , 0 : 5 )
Returning the atomic coordinate list
Returning the atomic coordinate list
Indentifying minimum correlation and mapping correlation back to cube faces...
Matrix 1 has constraints  ( 0 : 5 , 1 : 6 )
Matrix 2 has constraints  ( 1 : 6 , 0 : 5 )
Returning the atomic coordinate list
Returning the atomic coordinate list
Indentifying minimum correlation and mapping correlation back to cube faces...
Matrix 1 has constraints  ( 1 : 7 , 0 : 6 )
Matrix 2 has constraints  ( 0 : 6 , 0 : 6 )
Returning the atomic coordinate list
Returning the atomic coordinate list
Indentifying minimum correlation and mapping correlation back to cube faces...
Matrix 1 has constraints  ( 2 : 8 , 1 : 6 )
Matrix 2 has constraints  ( 0 : 6 , 0 : 5 )
Returning the atomic coordinate list
Returning the atomic coordinate list
Indentifying minimum correlation and mapping correlation back to cube faces...
Matrix 1 has constraints  ( 2 : 7 , 0 : 5 )
Matrix 2 has constraints  ( 0 : 5 , 0 : 5 )
Returning the atomic coordinate list
Returning the atomic coordinate list
Indentifying minimum correlation and mapping correlation back to cube faces...
Matrix 1 has constraints  ( 1 : 6 , 2 : 6 )
Matrix 2 has constraints  ( 0 : 5 , 0 : 4 )
Returning the atomic coordinate list
Returning the atomic coordinate list
Indentifying minimum correlation and mapping correlation back to cube faces...
Matrix 1 has constraints  ( 2 : 8 , 1 : 6 )
Matrix 2 has constraints  ( 0 : 6 , 0 : 5 )
Returning the atomic coordinate list
Returning the atomic coordinate list
Indentifying minimum correlation and mapping correlation back to cube faces...
Matrix 1 has constraints  ( 1 : 7 , 0 : 5 )
Matrix 2 has constraints  ( 0 : 6 , 1 : 6 )
Returning the atomic coordinate list
Returning the atomic coordinate list
Indentifying minimum correlation and mapping correlation back to cube faces...
Matrix 1 has constraints  ( 0 : 5 , 1 : 6 )
Matrix 2 has constraints  ( 1 : 6 , 0 : 5 )
Returning the atomic coordinate list
Returning the atomic coordinate list
diagnosticTesting.py:53: FutureWarning: read_table is deprecated, use read_csv instead, passing sep='\t'.
  content = pd.read_table(filename, skiprows=2, usecols=[0,1,2,3,5,6,9,12,13], names = ["POS", "SEQ", "3LATOM", "SCORE", "COLOR", "CONFIDENCE INTERVAL", "CONFIDENCE INTERVAL COLORS", "MSA DATA", "RESIDUE VARIETY"])
diagnosticTesting.py:59: FutureWarning: get_value is deprecated and will be removed in a future release. Please use .at[] or .iat[] accessors instead
  atom_seq = table.get_value(row, "3LATOM")
diagnosticTesting.py:62: FutureWarning: get_value is deprecated and will be removed in a future release. Please use .at[] or .iat[] accessors instead
  position = table.get_value(row, "POS")
diagnosticTesting.py:76: FutureWarning: get_value is deprecated and will be removed in a future release. Please use .at[] or .iat[] accessors instead
  if row >= 1 and (dataframe.get_value(row, "POS") - dataframe.get_value(row-1, "POS")) > 1:
diagnosticTesting.py:79: FutureWarning: get_value is deprecated and will be removed in a future release. Please use .at[] or .iat[] accessors instead
  dataframe.loc[[row-1], ['POS']] = int(dataframe.get_value(row, "POS") - 1)
diagnosticTesting.py:84: FutureWarning: get_value is deprecated and will be removed in a future release. Please use .at[] or .iat[] accessors instead
  if rows >= 1 and (dataframe.get_value(rows-1, "POS") - dataframe.get_value(rows, "POS")) > 1:
diagnosticTesting.py:94: FutureWarning: get_value is deprecated and will be removed in a future release. Please use .at[] or .iat[] accessors instead
  color = cons_data.get_value(row, "COLOR")
/home/cns-mccafferty/anaconda3/lib/python3.7/site-packages/sklearn/cluster/k_means_.py:971: RuntimeWarning: Explicit initial center position passed: performing only one init in k-means instead of n_init=10
  return_n_iter=True)
diagnosticTesting.py:53: FutureWarning: read_table is deprecated, use read_csv instead, passing sep='\t'.
  content = pd.read_table(filename, skiprows=2, usecols=[0,1,2,3,5,6,9,12,13], names = ["POS", "SEQ", "3LATOM", "SCORE", "COLOR", "CONFIDENCE INTERVAL", "CONFIDENCE INTERVAL COLORS", "MSA DATA", "RESIDUE VARIETY"])
diagnosticTesting.py:59: FutureWarning: get_value is deprecated and will be removed in a future release. Please use .at[] or .iat[] accessors instead
  atom_seq = table.get_value(row, "3LATOM")
diagnosticTesting.py:62: FutureWarning: get_value is deprecated and will be removed in a future release. Please use .at[] or .iat[] accessors instead
  position = table.get_value(row, "POS")
diagnosticTesting.py:76: FutureWarning: get_value is deprecated and will be removed in a future release. Please use .at[] or .iat[] accessors instead
  if row >= 1 and (dataframe.get_value(row, "POS") - dataframe.get_value(row-1, "POS")) > 1:
diagnosticTesting.py:84: FutureWarning: get_value is deprecated and will be removed in a future release. Please use .at[] or .iat[] accessors instead
  if rows >= 1 and (dataframe.get_value(rows-1, "POS") - dataframe.get_value(rows, "POS")) > 1:
diagnosticTesting.py:94: FutureWarning: get_value is deprecated and will be removed in a future release. Please use .at[] or .iat[] accessors instead
  color = cons_data.get_value(row, "COLOR")
/home/cns-mccafferty/anaconda3/lib/python3.7/site-packages/sklearn/cluster/k_means_.py:971: RuntimeWarning: Explicit initial center position passed: performing only one init in k-means instead of n_init=10
  return_n_iter=True)
/home/cns-mccafferty/anaconda3/lib/python3.7/site-packages/numpy/core/fromnumeric.py:3118: RuntimeWarning: Mean of empty slice.
  out=out, **kwargs)
/home/cns-mccafferty/anaconda3/lib/python3.7/site-packages/numpy/core/_methods.py:85: RuntimeWarning: invalid value encountered in double_scalars
  ret = ret.dtype.type(ret / rcount)
PDB/PQR file is being parsed...
{-1.0: '    5,1', 0.0: '    4,1', 1.0: '    1,1', 2.0: '    9,8', 3.0: '    9,8', 4.0: '    3,1', 5.0: '    5,3', 6.0: '    5,3', 7.0: '    9,9', 8.0: '    7,5', 9.0: '    6,4', 10.0: '    6,4', 11.0: '    9,8', 12.0: '    6,4', 13.0: '    7,6', 14.0: '    7,5', 15.0: '    9,9', 16.0: '    4,1', 17.0: '    8,6', 18.0: '    9,9', 19.0: '    9,9', 20.0: '    7,5', 21.0: '    5,3', 22.0: '    4,1', 23.0: '    1,1', 24.0: '    6,3', 25.0: '    8,6', 26.0: '    5,3', 27.0: '    8,7', 28.0: '    8,7', 29.0: '    7,6', 30.0: '    9,9', 31.0: '    9,9', 32.0: '    7,6', 33.0: '    9,9', 34.0: '    4,1', 35.0: '    8,7', 36.0: '    5,3', 37.0: '    3,1', 38.0: '    8,6', 39.0: '    9,8', 40.0: '    4,1', 41.0: '    8,6', 42.0: '    9,8', 43.0: '    5,3', 44.0: '    4,1', 45.0: '    1,1', 46.0: '    8,6', 47.0: '    6,4', 48.0: '    5,3', 49.0: '    9,9', 50.0: '    9,9', 51.0: '    4,1', 52.0: '    8,7', 53.0: '    9,8', 54.0: '    7,5', 55.0: '    3,1', 56.0: '    6,4', 57.0: '    7,6', 58.0: '    6,4', 59.0: '    1,1', 60.0: '    9,8', 61.0: '    1,1', 62.0: '    3,1', 63.0: '    1,1', 64.0: '    6,4', 65.0: '    8,7', 66.0: '    3,1', 67.0: '    3,1', 68.0: '    9,8', 69.0: '    9,8', 70.0: '    5,3', 71.0: '    9,8', 72.0: '    9,9', 73.0: '    8,7', 74.0: '    6,3', 75.0: '    8,7', 76.0: '    8,7', 77.0: '    8,7', 78.0: '    9,8', 79.0: '    9,9', 80.0: '    9,9', 81.0: '    7,6', 82.0: '    9,8', 83.0: '    8,7', 84.0: '    9,9', 85.0: '    7,5', 86.0: '    6,4', 87.0: '    7,6', 88.0: '    3,1', 89.0: '    3,1', 90.0: '    6,5', 91.0: '    8,7', 92.0: '    5,3', 93.0: '    9,8', 94.0: '    7,6', 95.0: '    8,6', 96.0: '    8,7', 97.0: '    8,6', 98.0: '    8,7', 99.0: '    5,3', 100.0: '    1,1', 101.0: '    8,6', 102.0: '    4,1', 103.0: '    7,3'}
Parsing atomic data...
centroids : 
[[29.34959723 18.86708533 37.15783879]
 [ 9.92618564 11.24943415 35.07479336]
 [21.2824008  25.03191011 30.71732217]
 [21.55964342  6.23341802 33.64040974]
 [17.60867412 21.81279233 42.36217565]
 [20.11172037 11.17482372 22.17522485]]
labels : 
[0 0 0 ... 3 4 4]
Cluster 0 contains 211 samples
Cluster 1 contains 334 samples
Cluster 2 contains 267 samples
Cluster 3 contains 244 samples
Cluster 4 contains 313 samples
Cluster 5 contains 329 samples
PDB/PQR file is being parsed...
{3.0: '    9,7', 4.0: '    6,2', 5.0: '    7,5', 6.0: '    2,1', 7.0: '    2,1', 8.0: '    7,4', 9.0: '    4,1', 10.0: '    8,6', 11.0: '    5,2', 12.0: '    2,1', 13.0: '    4,1', 14.0: '    6,4', 15.0: '    2,1', 16.0: '    1,1', 17.0: '    4,2', 18.0: '    9,9', 19.0: '    2,1', 20.0: '    1,1', 21.0: '    6,5', 22.0: '    6,4', 23.0: '    5,3', 24.0: '    1,1', 25.0: '    8,7', 26.0: '    6,5', 27.0: '    1,1', 28.0: '    1,1', 29.0: '    5,2', 30.0: '    8,6', 31.0: '    7,6', 32.0: '    2,1', 33.0: '    8,7', 34.0: '    7,6', 35.0: '    4,2', 36.0: '    7,6', 37.0: '    9,8', 38.0: '    9,9', 39.0: '    6,4', 40.0: '    9,8', 41.0: '    8,7', 42.0: '    8,8', 43.0: '    8,7', 44.0: '    7,6', 45.0: '    6,4', 46.0: '    7,6', 47.0: '    7,6', 48.0: '    9,8', 49.0: '    8,8', 50.0: '    8,7', 51.0: '    9,9', 52.0: '    9,9', 53.0: '    7,6', 54.0: '    9,9', 55.0: '    9,8', 56.0: '    8,8', 57.0: '    8,7', 58.0: '    9,8', 59.0: '    2,1', 60.0: '    1,1', 61.0: '    9,8', 62.0: '    7,6', 63.0: '    9,8', 64.0: '    9,9', 65.0: '    9,9', 66.0: '    7,6', 67.0: '    6,6', 68.0: '    4,3', 69.0: '    9,8', 70.0: '    7,6', 71.0: '    8,7', 72.0: '    8,8', 73.0: '    7,6', 74.0: '    6,5', 75.0: '    8,8', 76.0: '    8,7', 77.0: '    7,6', 78.0: '    7,6', 79.0: '    8,7', 80.0: '    6,5', 81.0: '    8,8', 82.0: '    9,9', 83.0: '    2,1', 84.0: '    6,5', 85.0: '    8,8', 86.0: '    6,5', 87.0: '    7,6', 88.0: '    8,8', 89.0: '    8,8', 90.0: '    5,3', 91.0: '    6,5', 92.0: '    8,8', 93.0: '    6,5', 94.0: '    5,4', 95.0: '    6,6', 96.0: '    8,7', 97.0: '    2,1', 98.0: '    6,5', 99.0: '    7,6', 100.0: '    4,2', 101.0: '    3,2', 102.0: '    6,5', 103.0: '    9,9', 104.0: '    7,6', 105.0: '    9,8', 106.0: '    9,9', 107.0: '    8,8', 108.0: '    4,2', 109.0: '    6,6', 110.0: '    8,8', 111.0: '    6,6', 112.0: '    9,9', 113.0: '    7,6', 114.0: '    6,5', 115.0: '    9,8', 116.0: '    6,5', 117.0: '    8,8', 118.0: '    6,4', 119.0: '    8,8', 120.0: '    9,8', 121.0: '    5,3', 122.0: '    5,4', 123.0: '    4,3', 124.0: '    6,5', 125.0: '    8,7', 126.0: '    8,8', 127.0: '    3,2', 128.0: '    6,5', 129.0: '    9,9', 130.0: '    9,9', 131.0: '    2,1', 132.0: '    9,9', 133.0: '    4,2', 134.0: '    5,4', 135.0: '    6,4', 136.0: '    6,4', 137.0: '    4,2', 138.0: '    4,2', 139.0: '    6,5', 140.0: '    7,6', 141.0: '    6,5', 142.0: '    8,7', 143.0: '    4,2', 144.0: '    2,1', 145.0: '    8,7', 146.0: '    7,6', 147.0: '    5,3', 148.0: '    1,1', 149.0: '    4,2', 150.0: '    6,4', 151.0: '    8,7', 152.0: '    1,1', 153.0: '    6,4', 154.0: '    6,5', 155.0: '    8,8', 156.0: '    2,1', 157.0: '    8,7', 158.0: '    8,7', 159.0: '    3,2', 160.0: '    8,7', 161.0: '    9,8', 162.0: '    7,6', 163.0: '    9,8', 164.0: '    7,6', 165.0: '    8,7', 166.0: '    7,6', 167.0: '    9,9', 168.0: '    8,8', 169.0: '    9,8', 170.0: '    9,8', 171.0: '    9,9', 172.0: '    8,8', 173.0: '    9,9', 174.0: '    9,8', 175.0: '    9,9', 176.0: '    8,7', 177.0: '    8,8', 178.0: '    8,7', 179.0: '    8,7', 180.0: '    6,5', 181.0: '    8,7', 182.0: '    6,5', 183.0: '    5,4', 184.0: '    5,4', 185.0: '    2,1', 186.0: '    9,9', 187.0: '    4,2', 188.0: '    8,7', 189.0: '    9,8', 190.0: '    6,5', 191.0: '    8,7', 192.0: '    8,8', 193.0: '    1,1', 194.0: '    4,2', 195.0: '    8,8', 196.0: '    7,6', 197.0: '    1,1', 198.0: '    8,8', 199.0: '    7,6', 200.0: '    8,7', 201.0: '    4,2', 202.0: '    6,5', 203.0: '    7,6', 204.0: '    2,1', 205.0: '    6,4', 206.0: '    9,8', 207.0: '    6,5', 208.0: '    1,1', 209.0: '    2,1', 210.0: '    4,2', 211.0: '    8,7', 212.0: '    4,2', 213.0: '    4,2', 214.0: '    4,2', 215.0: '    5,3', 216.0: '    9,8', 217.0: '    9,8', 218.0: '    8,7', 219.0: '    9,8', 220.0: '    6,6', 221.0: '    1,1', 222.0: '    7,6', 223.0: '    7,6', 224.0: '    1,1', 225.0: '    2,1', 226.0: '    2,1', 227.0: '    4,2', 228.0: '    2,1', 229.0: '    6,5', 230.0: '    6,4', 231.0: '    9,8', 232.0: '    8,7', 233.0: '    8,7', 234.0: '    8,7', 235.0: '    9,9', 236.0: '    7,6', 237.0: '    7,6', 238.0: '    8,7', 239.0: '    7,6', 240.0: '    2,1', 241.0: '    9,8', 242.0: '    7,6', 243.0: '    1,1', 244.0: '    8,7', 245.0: '    6,4', 246.0: '    4,2', 247.0: '    6,5', 248.0: '    6,6', 249.0: '    6,4', 250.0: '    6,4', 251.0: '    8,7', 252.0: '    2,1', 253.0: '    1,1', 254.0: '    5,3', 255.0: '    5,3', 256.0: '    2,1', 257.0: '    2,1', 258.0: '    7,6', 259.0: '    5,4', 260.0: '    2,1', 261.0: '    7,6', 262.0: '    9,9', 263.0: '    7,6', 264.0: '    5,4', 265.0: '    9,8', 266.0: '    8,7', 267.0: '    2,1', 268.0: '    9,9', 269.0: '    9,8', 270.0: '    6,4', 271.0: '    6,5', 272.0: '    7,6', 273.0: '    9,8', 274.0: '    7,6', 275.0: '    5,2', 276.0: '    6,4', 277.0: '    2,1', 278.0: '    6,2', 279.0: '    3,1', 280.0: '    2,1', 281.0: '    5,2', 282.0: '    4,1', 283.0: '    2,1', 284.0: '    2,1', 285.0: '    2,1', 286.0: '    7,3', 287.0: '    7,3', 288.0: '    8,6', 289.0: '    7,2', 290.0: '    7,2', 291.0: '    8,5', 292.0: '    9,8', 293.0: '    7,2', 294.0: '    9,6'}
Parsing atomic data...
centroids : 
[[20.26680088 38.30014521 16.46698954]
 [-8.429476   24.97344274 24.59686131]
 [-2.30278352 47.59710091 10.59721895]
 [-0.56398676 24.66210471  8.44590976]
 [ 6.88717856 35.8615289  26.22665812]
 [14.62505872 46.36901462  2.4684844 ]]
labels : 
[2 2 2 ... 0 0 0]
Cluster 0 contains 668 samples
Cluster 1 contains 752 samples
Cluster 2 contains 813 samples
Cluster 3 contains 831 samples
Cluster 4 contains 586 samples
Cluster 5 contains 545 samples
PDB/PQR file is being parsed...
PDB/PQR file is being parsed...
Indentifying minimum correlation and mapping correlation back to cube faces...
Matrix 1 has constraints  ( 0 : 5 , 0 : 5 )
Matrix 2 has constraints  ( 1 : 6 , 1 : 6 )
Returning the atomic coordinate list
Returning the atomic coordinate list
Indentifying minimum correlation and mapping correlation back to cube faces...
Matrix 1 has constraints  ( 0 : 5 , 0 : 5 )
Matrix 2 has constraints  ( 1 : 6 , 1 : 6 )
Returning the atomic coordinate list
Returning the atomic coordinate list
Indentifying minimum correlation and mapping correlation back to cube faces...
Matrix 1 has constraints  ( 0 : 5 , 0 : 5 )
Matrix 2 has constraints  ( 1 : 6 , 1 : 6 )
Returning the atomic coordinate list
Returning the atomic coordinate list
Indentifying minimum correlation and mapping correlation back to cube faces...
Matrix 1 has constraints  ( 0 : 5 , 0 : 5 )
Matrix 2 has constraints  ( 1 : 6 , 1 : 6 )
Returning the atomic coordinate list
Returning the atomic coordinate list
Indentifying minimum correlation and mapping correlation back to cube faces...
Matrix 1 has constraints  ( 0 : 5 , 0 : 5 )
Matrix 2 has constraints  ( 1 : 6 , 1 : 6 )
Returning the atomic coordinate list
Returning the atomic coordinate list
Indentifying minimum correlation and mapping correlation back to cube faces...
Matrix 1 has constraints  ( 0 : 5 , 0 : 5 )
Matrix 2 has constraints  ( 1 : 6 , 1 : 6 )
Returning the atomic coordinate list
Returning the atomic coordinate list
Indentifying minimum correlation and mapping correlation back to cube faces...
Matrix 1 has constraints  ( 0 : 5 , 0 : 5 )
Matrix 2 has constraints  ( 1 : 6 , 1 : 6 )
Returning the atomic coordinate list
Returning the atomic coordinate list
Indentifying minimum correlation and mapping correlation back to cube faces...
Matrix 1 has constraints  ( 0 : 5 , 0 : 5 )
Matrix 2 has constraints  ( 1 : 6 , 1 : 6 )
Returning the atomic coordinate list
Returning the atomic coordinate list
Indentifying minimum correlation and mapping correlation back to cube faces...
Matrix 1 has constraints  ( 0 : 5 , 0 : 5 )
Matrix 2 has constraints  ( 1 : 6 , 1 : 6 )
Returning the atomic coordinate list
Returning the atomic coordinate list
Indentifying minimum correlation and mapping correlation back to cube faces...
Matrix 1 has constraints  ( 0 : 5 , 0 : 5 )
Matrix 2 has constraints  ( 1 : 6 , 1 : 6 )
Returning the atomic coordinate list
Returning the atomic coordinate list
diagnosticTesting.py:53: FutureWarning: read_table is deprecated, use read_csv instead, passing sep='\t'.
  content = pd.read_table(filename, skiprows=2, usecols=[0,1,2,3,5,6,9,12,13], names = ["POS", "SEQ", "3LATOM", "SCORE", "COLOR", "CONFIDENCE INTERVAL", "CONFIDENCE INTERVAL COLORS", "MSA DATA", "RESIDUE VARIETY"])
diagnosticTesting.py:59: FutureWarning: get_value is deprecated and will be removed in a future release. Please use .at[] or .iat[] accessors instead
  atom_seq = table.get_value(row, "3LATOM")
diagnosticTesting.py:62: FutureWarning: get_value is deprecated and will be removed in a future release. Please use .at[] or .iat[] accessors instead
  position = table.get_value(row, "POS")
diagnosticTesting.py:76: FutureWarning: get_value is deprecated and will be removed in a future release. Please use .at[] or .iat[] accessors instead
  if row >= 1 and (dataframe.get_value(row, "POS") - dataframe.get_value(row-1, "POS")) > 1:
diagnosticTesting.py:79: FutureWarning: get_value is deprecated and will be removed in a future release. Please use .at[] or .iat[] accessors instead
  dataframe.loc[[row-1], ['POS']] = int(dataframe.get_value(row, "POS") - 1)
diagnosticTesting.py:84: FutureWarning: get_value is deprecated and will be removed in a future release. Please use .at[] or .iat[] accessors instead
  if rows >= 1 and (dataframe.get_value(rows-1, "POS") - dataframe.get_value(rows, "POS")) > 1:
diagnosticTesting.py:94: FutureWarning: get_value is deprecated and will be removed in a future release. Please use .at[] or .iat[] accessors instead
  color = cons_data.get_value(row, "COLOR")
/home/cns-mccafferty/anaconda3/lib/python3.7/site-packages/sklearn/cluster/k_means_.py:971: RuntimeWarning: Explicit initial center position passed: performing only one init in k-means instead of n_init=10
  return_n_iter=True)
diagnosticTesting.py:53: FutureWarning: read_table is deprecated, use read_csv instead, passing sep='\t'.
  content = pd.read_table(filename, skiprows=2, usecols=[0,1,2,3,5,6,9,12,13], names = ["POS", "SEQ", "3LATOM", "SCORE", "COLOR", "CONFIDENCE INTERVAL", "CONFIDENCE INTERVAL COLORS", "MSA DATA", "RESIDUE VARIETY"])
diagnosticTesting.py:59: FutureWarning: get_value is deprecated and will be removed in a future release. Please use .at[] or .iat[] accessors instead
  atom_seq = table.get_value(row, "3LATOM")
diagnosticTesting.py:62: FutureWarning: get_value is deprecated and will be removed in a future release. Please use .at[] or .iat[] accessors instead
  position = table.get_value(row, "POS")
diagnosticTesting.py:76: FutureWarning: get_value is deprecated and will be removed in a future release. Please use .at[] or .iat[] accessors instead
  if row >= 1 and (dataframe.get_value(row, "POS") - dataframe.get_value(row-1, "POS")) > 1:
diagnosticTesting.py:79: FutureWarning: get_value is deprecated and will be removed in a future release. Please use .at[] or .iat[] accessors instead
  dataframe.loc[[row-1], ['POS']] = int(dataframe.get_value(row, "POS") - 1)
diagnosticTesting.py:84: FutureWarning: get_value is deprecated and will be removed in a future release. Please use .at[] or .iat[] accessors instead
  if rows >= 1 and (dataframe.get_value(rows-1, "POS") - dataframe.get_value(rows, "POS")) > 1:
diagnosticTesting.py:94: FutureWarning: get_value is deprecated and will be removed in a future release. Please use .at[] or .iat[] accessors instead
  color = cons_data.get_value(row, "COLOR")
/home/cns-mccafferty/anaconda3/lib/python3.7/site-packages/sklearn/cluster/k_means_.py:971: RuntimeWarning: Explicit initial center position passed: performing only one init in k-means instead of n_init=10
  return_n_iter=True)
/home/cns-mccafferty/anaconda3/lib/python3.7/site-packages/numpy/core/fromnumeric.py:3118: RuntimeWarning: Mean of empty slice.
  out=out, **kwargs)
/home/cns-mccafferty/anaconda3/lib/python3.7/site-packages/numpy/core/_methods.py:85: RuntimeWarning: invalid value encountered in double_scalars
  ret = ret.dtype.type(ret / rcount)
PDB/PQR file is being parsed...
{36.0: '    3,1', 37.0: '    6,5', 38.0: '    5,4', 39.0: '    9,9', 40.0: '    6,4', 41.0: '    8,7', 42.0: '    6,6', 43.0: '    8,7', 44.0: '    9,9', 45.0: '    8,7', 46.0: '    7,7', 47.0: '    6,5', 48.0: '    9,9', 49.0: '    9,9', 50.0: '    9,9', 51.0: '    9,8', 52.0: '    8,8', 53.0: '    6,5', 54.0: '    8,7', 55.0: '    4,3', 56.0: '    9,8', 57.0: '    7,6', 58.0: '    6,5', 59.0: '    4,3', 60.0: '    6,4', 61.0: '    4,3', 62.0: '    9,8', 63.0: '    4,3', 64.0: '    1,1', 65.0: '    3,1', 66.0: '    6,4', 67.0: '    5,4', 68.0: '    7,6', 69.0: '    9,9', 70.0: '    8,8', 71.0: '    9,8', 72.0: '    9,8', 73.0: '    8,8', 74.0: '    8,8', 75.0: '    6,5', 76.0: '    7,6', 77.0: '    7,6', 78.0: '    6,5', 79.0: '    4,3', 80.0: '    1,1', 81.0: '    6,4', 82.0: '    4,3', 83.0: '    4,3', 84.0: '    6,4', 85.0: '    1,1', 86.0: '    6,5', 87.0: '    7,6', 88.0: '    8,7', 89.0: '    8,8', 90.0: '    8,7', 91.0: '    9,8', 92.0: '    9,9', 93.0: '    9,9', 94.0: '    9,9', 95.0: '    9,9', 96.0: '    9,9', 97.0: '    9,9', 98.0: '    8,8', 99.0: '    8,7', 100.0: '    7,6', 101.0: '    8,4', 102.0: '    8,8', 103.0: '    8,7', 104.0: '    8,8', 105.0: '    7,6', 106.0: '    8,7', 107.0: '    8,8', 108.0: '    9,8', 109.0: '    9,9', 110.0: '    7,6', 111.0: '    8,8', 112.0: '    6,5', 113.0: '    8,7', 114.0: '    8,7', 115.0: '    6,5', 116.0: '    6,4', 117.0: '    8,7', 118.0: '    8,8', 119.0: '    9,9', 120.0: '    7,7', 121.0: '    8,8', 122.0: '    1,1', 123.0: '    8,8', 124.0: '    8,7', 125.0: '    1,1', 126.0: '    6,5', 127.0: '    6,6', 128.0: '    1,1', 129.0: '    3,1', 130.0: '    9,8', 131.0: '    5,4', 132.0: '    3,1', 133.0: '    8,7', 134.0: '    7,6', 135.0: '    4,3', 136.0: '    4,3', 137.0: '    6,4', 138.0: '    6,5', 139.0: '    4,1', 140.0: '    4,3', 141.0: '    1,1', 142.0: '    4,3', 143.0: '    6,6', 144.0: '    6,5', 145.0: '    5,4', 146.0: '    6,4', 147.0: '    7,6', 148.0: '    7,6', 149.0: '    9,8', 150.0: '    9,9', 151.0: '    9,9', 152.0: '    3,1', 153.0: '    9,9', 154.0: '    5,4', 155.0: '    1,1', 156.0: '    1,1', 157.0: '    1,1', 158.0: '    8,7', 159.0: '    3,1', 160.0: '    8,7', 161.0: '    3,1', 162.0: '    1,1', 163.0: '    3,1', 164.0: '    4,1', 165.0: '    7,6', 166.0: '    1,1', 167.0: '    1,1', 168.0: '    5,4', 169.0: '    8,8', 170.0: '    3,1', 171.0: '    3,1', 172.0: '    1,1', 173.0: '    4,3', 174.0: '    3,1', 175.0: '    8,6', 176.0: '    3,1', 177.0: '    9,8', 178.0: '    8,7', 179.0: '    9,9', 180.0: '    9,9', 181.0: '    8,7', 182.0: '    4,1', 183.0: '    6,1', 184.0: '    6,3', 185.0: '    3,1', 186.0: '    6,4', 187.0: '    1,1', 188.0: '    9,8', 189.0: '    8,8', 190.0: '    4,3', 191.0: '    3,1', 192.0: '    6,5', 193.0: '    9,8', 194.0: '    1,1', 195.0: '    7,6', 196.0: '    7,6', 197.0: '    3,1', 198.0: '    3,1', 199.0: '    8,7', 200.0: '    4,1', 201.0: '    3,1', 202.0: '    5,3'}
Parsing atomic data...
centroids : 
[[32.02288612 31.67183704  8.44297545]
 [11.96538434 35.58333674 20.3709626 ]
 [21.03890345 41.22898763 10.91991585]
 [24.3562593  15.66582539 14.0170053 ]
 [23.10160405 25.41340864 26.32482487]
 [ 8.12831743 22.57473748  9.24080908]]
labels : 
[5 5 5 ... 5 5 5]
Cluster 0 contains 448 samples
Cluster 1 contains 294 samples
Cluster 2 contains 404 samples
Cluster 3 contains 378 samples
Cluster 4 contains 394 samples
Cluster 5 contains 419 samples
PDB/PQR file is being parsed...
{305.0: '    4,1', 306.0: '    6,4', 307.0: '    5,2', 308.0: '    3,1', 309.0: '    5,3', 310.0: '    4,2', 311.0: '    9,8', 312.0: '    4,2', 313.0: '    3,1', 314.0: '    8,6', 315.0: '    8,6', 316.0: '    3,1', 317.0: '    1,1', 318.0: '    6,4', 319.0: '    8,7', 320.0: '    4,2', 321.0: '    3,1', 322.0: '    7,3', 323.0: '    2,1', 324.0: '    6,3', 325.0: '    8,7', 326.0: '    7,5', 327.0: '    6,4', 328.0: '    3,1', 329.0: '    5,3', 330.0: '    9,8', 331.0: '    9,8', 332.0: '    4,2', 333.0: '    6,5', 334.0: '    8,7', 335.0: '    8,7', 336.0: '    7,6', 337.0: '    9,9', 338.0: '    7,6', 339.0: '    9,9', 340.0: '    3,1', 341.0: '    2,1', 342.0: '    5,3', 343.0: '    9,9', 344.0: '    7,5', 345.0: '    3,1', 346.0: '    7,6', 347.0: '    9,9', 348.0: '    7,6', 349.0: '    7,5', 350.0: '    9,8', 351.0: '    8,7', 352.0: '    9,8', 353.0: '    9,8', 354.0: '    8,7', 355.0: '    9,9', 356.0: '    5,3', 357.0: '    7,5', 358.0: '    3,1', 359.0: '    4,2', 360.0: '    8,6', 361.0: '    9,8', 362.0: '    2,1', 363.0: '    5,2', 364.0: '    6,5', 365.0: '    8,7', 366.0: '    3,1', 367.0: '    8,7', 368.0: '    9,8', 369.0: '    9,9', 370.0: '    5,3', 371.0: '    8,7', 372.0: '    9,9', 373.0: '    1,1', 374.0: '    4,2', 375.0: '    5,3', 376.0: '    7,6', 377.0: '    3,1', 378.0: '    6,4', 379.0: '    6,4', 380.0: '    6,5', 381.0: '    4,2', 382.0: '    6,5', 383.0: '    3,1', 384.0: '    7,5', 385.0: '    5,3', 386.0: '    6,4', 387.0: '    7,6', 388.0: '    5,3', 389.0: '    5,3', 390.0: '    6,5', 391.0: '    6,4', 392.0: '    8,7', 393.0: '    9,9', 394.0: '    9,9', 395.0: '    6,5', 396.0: '    9,8', 397.0: '    9,9', 398.0: '    8,7', 399.0: '    8,6', 400.0: '    9,9', 401.0: '    9,9', 402.0: '    8,7', 403.0: '    8,7', 404.0: '    5,3', 405.0: '    5,3', 406.0: '    3,1', 407.0: '    8,7', 408.0: '    9,8', 409.0: '    5,4', 410.0: '    5,2', 411.0: '    3,2', 412.0: '    5,3', 413.0: '    8,8', 414.0: '    8,7', 415.0: '    4,2', 416.0: '    8,7', 417.0: '    8,7', 418.0: '    8,7', 419.0: '    8,8', 420.0: '    8,7', 421.0: '    9,9', 422.0: '    6,5', 423.0: '    8,7', 424.0: '    9,7', 425.0: '    9,9', 426.0: '    8,7', 427.0: '    9,9', 428.0: '    9,9', 429.0: '    9,8', 430.0: '    9,8', 431.0: '    9,8', 432.0: '    9,8', 433.0: '    9,9', 434.0: '    9,9', 435.0: '    9,9', 436.0: '    9,9', 437.0: '    9,8', 438.0: '    9,9', 439.0: '    9,9', 440.0: '    8,7', 441.0: '    7,5', 442.0: '    9,8', 443.0: '    9,8', 444.0: '    9,8', 445.0: '    5,3', 446.0: '    7,6', 447.0: '    9,8', 448.0: '    9,8', 449.0: '    9,7', 450.0: '    6,5', 451.0: '    5,3', 452.0: '    7,5', 453.0: '    5,3', 454.0: '    3,1', 455.0: '    3,1', 456.0: '    6,3', 457.0: '    6,4', 458.0: '    5,2', 459.0: '    2,1', 460.0: '    8,6', 461.0: '    3,1', 462.0: '    6,4', 463.0: '    3,2', 464.0: '    5,3', 465.0: '    8,7', 466.0: '    4,2', 467.0: '    4,1', 468.0: '    4,2', 469.0: '    6,3', 470.0: '    7,5', 471.0: '    6,5', 472.0: '    2,1', 473.0: '    3,2', 474.0: '    5,3', 475.0: '    5,3', 476.0: '    2,1', 477.0: '    5,3', 478.0: '    8,8', 479.0: '    9,9', 480.0: '    9,9', 481.0: '    9,9', 482.0: '    7,5', 483.0: '    8,7', 484.0: '    8,6', 485.0: '    9,8', 486.0: '    8,8', 487.0: '    8,7', 488.0: '    7,5', 489.0: '    8,6', 490.0: '    8,7', 491.0: '    8,7', 492.0: '    5,3', 493.0: '    8,7', 494.0: '    9,8', 495.0: '    9,8', 496.0: '    8,7', 497.0: '    9,8', 498.0: '    9,8', 499.0: '    5,3', 500.0: '    7,6', 501.0: '    8,7', 502.0: '    8,7', 503.0: '    9,9', 504.0: '    9,9', 505.0: '    7,5', 506.0: '    7,6', 507.0: '    8,7', 508.0: '    8,7', 509.0: '    3,2', 510.0: '    5,3', 511.0: '    9,8', 512.0: '    5,3', 513.0: '    6,4', 514.0: '    9,8', 515.0: '    8,7', 516.0: '    5,3', 517.0: '    7,5', 518.0: '    8,7', 519.0: '    9,8', 520.0: '    1,1', 521.0: '    5,2', 522.0: '    9,8', 523.0: '    5,3', 524.0: '    3,1', 525.0: '    9,9', 526.0: '    7,6', 527.0: '    6,4', 528.0: '    1,1', 529.0: '    6,5', 530.0: '    4,2', 531.0: '    8,7', 532.0: '    7,6', 533.0: '    8,7', 534.0: '    6,5', 535.0: '    9,8', 536.0: '    9,9', 537.0: '    8,7', 538.0: '    9,8', 539.0: '    9,9', 540.0: '    9,9', 541.0: '    8,8', 542.0: '    9,8', 543.0: '    9,8', 544.0: '    9,8', 545.0: '    9,9', 546.0: '    8,8', 547.0: '    9,9', 548.0: '    9,9', 549.0: '    7,6', 550.0: '    7,6', 551.0: '    6,5', 552.0: '    2,1', 553.0: '    6,4', 554.0: '    7,5', 555.0: '    7,6', 556.0: '    9,8', 557.0: '    9,8', 558.0: '    9,9', 559.0: '    9,9', 560.0: '    9,8', 561.0: '    8,7', 562.0: '    8,7', 563.0: '    8,7', 564.0: '    9,8', 565.0: '    7,5', 566.0: '    8,6', 567.0: '    5,1', 568.0: '    5,2', 569.0: '    5,3', 570.0: '    6,4', 571.0: '    8,6', 572.0: '    8,6', 573.0: '    4,2', 574.0: '    8,7', 575.0: '    9,9', 576.0: '    7,5', 577.0: '    9,8', 578.0: '    9,8', 579.0: '    9,8', 580.0: '    9,9', 581.0: '    9,9', 582.0: '    9,8', 583.0: '    9,9', 584.0: '    8,6', 585.0: '    5,3', 586.0: '    8,5', 587.0: '    9,8', 588.0: '    5,2', 589.0: '    3,1', 590.0: '    9,8', 591.0: '    3,1', 592.0: '    2,1', 593.0: '    8,6', 594.0: '    9,8', 595.0: '    9,8', 596.0: '    9,8', 597.0: '    5,2', 598.0: '    7,5', 599.0: '    7,6', 600.0: '    7,5', 601.0: '    9,7', 602.0: '    9,9', 603.0: '    9,9', 604.0: '    7,6', 605.0: '    8,7', 606.0: '    9,9', 607.0: '    9,9', 608.0: '    3,1', 609.0: '    4,2', 610.0: '    9,8', 611.0: '    4,2', 612.0: '    6,5', 613.0: '    3,1', 614.0: '    8,6', 615.0: '    8,7', 616.0: '    8,6', 617.0: '    6,3', 618.0: '    8,7', 619.0: '    9,8', 620.0: '    9,8', 621.0: '    8,7', 622.0: '    9,9', 623.0: '    7,5', 624.0: '    8,6', 625.0: '    7,4', 626.0: '    7,5', 627.0: '    8,7', 628.0: '    7,4', 629.0: '    8,7', 630.0: '    6,4', 631.0: '    6,3', 632.0: '    9,9', 633.0: '    6,3'}
Parsing atomic data...
centroids : 
[[35.22172858 39.76265907 42.01268687]
 [ 7.35753298 22.36209156 47.47704443]
 [15.92701213 46.31678573 43.72959165]
 [23.99862408 23.6989019  39.77834619]
 [15.91893918 35.16808239 63.28155941]
 [ 7.49833553 13.21560921 31.81658556]]
labels : 
[4 4 4 ... 1 1 1]
Cluster 0 contains 792 samples
Cluster 1 contains 743 samples
Cluster 2 contains 742 samples
Cluster 3 contains 673 samples
Cluster 4 contains 1019 samples
Cluster 5 contains 760 samples
PDB/PQR file is being parsed...
PDB/PQR file is being parsed...
Indentifying minimum correlation and mapping correlation back to cube faces...
Matrix 1 has constraints  ( 0 : 5 , 0 : 6 )
Matrix 2 has constraints  ( 1 : 6 , 1 : 7 )
Returning the atomic coordinate list
Returning the atomic coordinate list
Indentifying minimum correlation and mapping correlation back to cube faces...
Matrix 1 has constraints  ( 0 : 5 , 0 : 6 )
Matrix 2 has constraints  ( 0 : 5 , 2 : 8 )
Returning the atomic coordinate list
Returning the atomic coordinate list
Indentifying minimum correlation and mapping correlation back to cube faces...
Matrix 1 has constraints  ( 0 : 5 , 0 : 6 )
Matrix 2 has constraints  ( 1 : 6 , 1 : 7 )
Returning the atomic coordinate list
Returning the atomic coordinate list
Indentifying minimum correlation and mapping correlation back to cube faces...
Matrix 1 has constraints  ( 0 : 5 , 0 : 6 )
Matrix 2 has constraints  ( 1 : 6 , 1 : 7 )
Returning the atomic coordinate list
Returning the atomic coordinate list
Indentifying minimum correlation and mapping correlation back to cube faces...
Matrix 1 has constraints  ( 0 : 5 , 0 : 6 )
Matrix 2 has constraints  ( 1 : 6 , 1 : 7 )
Returning the atomic coordinate list
Returning the atomic coordinate list
Indentifying minimum correlation and mapping correlation back to cube faces...
Matrix 1 has constraints  ( 0 : 5 , 0 : 6 )
Matrix 2 has constraints  ( 1 : 6 , 0 : 6 )
Returning the atomic coordinate list
Returning the atomic coordinate list
Indentifying minimum correlation and mapping correlation back to cube faces...
Matrix 1 has constraints  ( 0 : 5 , 0 : 6 )
Matrix 2 has constraints  ( 0 : 5 , 1 : 7 )
Returning the atomic coordinate list
Returning the atomic coordinate list
Indentifying minimum correlation and mapping correlation back to cube faces...
Matrix 1 has constraints  ( 0 : 5 , 0 : 6 )
Matrix 2 has constraints  ( 1 : 6 , 0 : 6 )
Returning the atomic coordinate list
Returning the atomic coordinate list
Indentifying minimum correlation and mapping correlation back to cube faces...
Matrix 1 has constraints  ( 0 : 6 , 0 : 6 )
Matrix 2 has constraints  ( 0 : 6 , 1 : 7 )
Returning the atomic coordinate list
Returning the atomic coordinate list
Indentifying minimum correlation and mapping correlation back to cube faces...
Matrix 1 has constraints  ( 0 : 5 , 0 : 6 )
Matrix 2 has constraints  ( 0 : 5 , 1 : 7 )
Returning the atomic coordinate list
Returning the atomic coordinate list
diagnosticTesting.py:53: FutureWarning: read_table is deprecated, use read_csv instead, passing sep='\t'.
  content = pd.read_table(filename, skiprows=2, usecols=[0,1,2,3,5,6,9,12,13], names = ["POS", "SEQ", "3LATOM", "SCORE", "COLOR", "CONFIDENCE INTERVAL", "CONFIDENCE INTERVAL COLORS", "MSA DATA", "RESIDUE VARIETY"])
diagnosticTesting.py:59: FutureWarning: get_value is deprecated and will be removed in a future release. Please use .at[] or .iat[] accessors instead
  atom_seq = table.get_value(row, "3LATOM")
diagnosticTesting.py:62: FutureWarning: get_value is deprecated and will be removed in a future release. Please use .at[] or .iat[] accessors instead
  position = table.get_value(row, "POS")
diagnosticTesting.py:76: FutureWarning: get_value is deprecated and will be removed in a future release. Please use .at[] or .iat[] accessors instead
  if row >= 1 and (dataframe.get_value(row, "POS") - dataframe.get_value(row-1, "POS")) > 1:
diagnosticTesting.py:84: FutureWarning: get_value is deprecated and will be removed in a future release. Please use .at[] or .iat[] accessors instead
  if rows >= 1 and (dataframe.get_value(rows-1, "POS") - dataframe.get_value(rows, "POS")) > 1:
diagnosticTesting.py:94: FutureWarning: get_value is deprecated and will be removed in a future release. Please use .at[] or .iat[] accessors instead
  color = cons_data.get_value(row, "COLOR")
/home/cns-mccafferty/anaconda3/lib/python3.7/site-packages/sklearn/cluster/k_means_.py:971: RuntimeWarning: Explicit initial center position passed: performing only one init in k-means instead of n_init=10
  return_n_iter=True)
diagnosticTesting.py:53: FutureWarning: read_table is deprecated, use read_csv instead, passing sep='\t'.
  content = pd.read_table(filename, skiprows=2, usecols=[0,1,2,3,5,6,9,12,13], names = ["POS", "SEQ", "3LATOM", "SCORE", "COLOR", "CONFIDENCE INTERVAL", "CONFIDENCE INTERVAL COLORS", "MSA DATA", "RESIDUE VARIETY"])
diagnosticTesting.py:59: FutureWarning: get_value is deprecated and will be removed in a future release. Please use .at[] or .iat[] accessors instead
  atom_seq = table.get_value(row, "3LATOM")
diagnosticTesting.py:62: FutureWarning: get_value is deprecated and will be removed in a future release. Please use .at[] or .iat[] accessors instead
  position = table.get_value(row, "POS")
diagnosticTesting.py:76: FutureWarning: get_value is deprecated and will be removed in a future release. Please use .at[] or .iat[] accessors instead
  if row >= 1 and (dataframe.get_value(row, "POS") - dataframe.get_value(row-1, "POS")) > 1:
diagnosticTesting.py:84: FutureWarning: get_value is deprecated and will be removed in a future release. Please use .at[] or .iat[] accessors instead
  if rows >= 1 and (dataframe.get_value(rows-1, "POS") - dataframe.get_value(rows, "POS")) > 1:
diagnosticTesting.py:94: FutureWarning: get_value is deprecated and will be removed in a future release. Please use .at[] or .iat[] accessors instead
  color = cons_data.get_value(row, "COLOR")
/home/cns-mccafferty/anaconda3/lib/python3.7/site-packages/sklearn/cluster/k_means_.py:971: RuntimeWarning: Explicit initial center position passed: performing only one init in k-means instead of n_init=10
  return_n_iter=True)
/home/cns-mccafferty/anaconda3/lib/python3.7/site-packages/numpy/core/fromnumeric.py:3118: RuntimeWarning: Mean of empty slice.
  out=out, **kwargs)
/home/cns-mccafferty/anaconda3/lib/python3.7/site-packages/numpy/core/_methods.py:85: RuntimeWarning: invalid value encountered in double_scalars
  ret = ret.dtype.type(ret / rcount)
PDB/PQR file is being parsed...
{1: '  5', 2: '  8', 3: '  5', 4: '  3', 5: '  5', 6: '  5', 7: '  4', 8: '  7', 9: '  4', 10: '  6', 11: '  4', 12: '  2', 13: '  3', 14: '  1', 15: '  3', 16: '  3', 17: '  5', 18: '  7', 19: '  3', 20: '  6', 21: '  6', 22: '  9', 23: '  6', 24: '  8', 25: '  7', 26: '  8', 27: '  9', 28: '  8', 29: '  7', 30: '  6', 31: '  9', 32: '  9', 33: '  9', 34: '  9', 35: '  8', 36: '  7', 37: '  8', 38: '  5', 39: '  9', 40: '  8', 41: '  6', 42: '  5', 43: '  6', 44: '  4', 45: '  8', 46: '  4', 47: '  1', 48: '  4', 49: '  6', 50: '  6', 51: '  7', 52: '  9', 53: '  9', 54: '  9', 55: '  9', 56: '  8', 57: '  9', 58: '  6', 59: '  7', 60: '  7', 61: '  6', 62: '  5', 63: '  1', 64: '  6', 65: '  4', 66: '  4', 67: '  6', 68: '  3', 69: '  6', 70: '  7', 71: '  8', 72: '  8', 73: '  8', 74: '  9', 75: '  9', 76: '  9', 77: '  9', 78: '  9', 79: '  9', 80: '  9', 81: '  8', 82: '  8', 83: '  7', 84: '  8', 85: '  8', 86: '  8', 87: '  7', 88: '  8', 89: '  8', 90: '  8', 91: '  9', 92: '  7', 93: '  9', 94: '  6', 95: '  8', 96: '  8', 97: '  6', 98: '  6', 99: '  8', 100: '  8', 101: '  9', 102: '  8', 103: '  8', 104: '  5', 105: '  3', 106: '  1', 107: '  8', 108: '  8', 109: '  1', 110: '  6', 111: '  7', 112: '  1', 113: '  3', 114: '  9', 115: '  5', 116: '  3', 117: '  7', 118: '  7', 119: '  5', 120: '  3', 121: '  5', 122: '  7', 123: '  3', 124: '  1', 125: '  4', 126: '  7', 127: '  5', 128: '  5', 129: '  6', 130: '  7', 131: '  7', 132: '  9', 133: '  9', 134: '  9', 135: '  3', 136: '  9', 137: '  5', 138: '  1', 139: '  1', 140: '  8', 141: '  3', 142: '  8', 143: '  3', 144: '  1', 145: '  3', 146: '  4', 147: '  7', 148: '  2', 149: '  1', 150: '  5', 151: '  8', 152: '  4', 153: '  3', 154: '  3', 155: '  3', 156: '  5', 157: '  3', 158: '  8', 159: '  3', 160: '  9', 161: '  8', 162: '  9', 163: '  9', 164: '  8', 165: '  3', 166: '  6', 167: '  1', 168: '  8', 169: '  8', 170: '  5', 171: '  4', 172: '  6', 173: '  9', 174: '  1', 175: '  3', 176: '  6', 177: '  7', 178: '  3', 179: '  3', 180: '  8', 181: '  3', 182: '  1', 183: '  3', 184: '  3', 185: '  1', 186: '  1', 187: '  1', 188: '  1', 189: '  1', 190: '  1', 191: '  1', 192: '  1', 193: '  1', 194: '  1', 195: '  1', 196: '  1', 197: '  1', 198: '  1', 199: '  1', 200: '  1', 201: '  1', 202: '  1', 203: '  1', 204: '  1', 205: '  1', 206: '  1', 207: '  1', 208: '  1', 209: '  3', 210: '  2', 211: '  2', 212: '  2', 213: '  2'}
Parsing atomic data...
centroids : 
[[69.6070553  15.50314918 25.84157461]
 [45.4006437  21.54968396 22.46824711]
 [51.76054847 31.26493454 13.44945374]
 [53.68187415  8.88611739 13.73924529]
 [58.08080839 16.7739465  29.84389857]
 [65.20343523 22.14874328  9.73624331]]
labels : 
[0 0 0 ... 4 4 4]
Cluster 0 contains 362 samples
Cluster 1 contains 348 samples
Cluster 2 contains 441 samples
Cluster 3 contains 478 samples
Cluster 4 contains 355 samples
Cluster 5 contains 449 samples
PDB/PQR file is being parsed...
{1: '  5', 2: '  1', 3: '  4', 4: '  2', 5: '  4', 6: '  8', 7: '  7', 8: '  6', 9: '  2', 10: '  7', 11: '  9', 12: '  7', 13: '  6', 14: '  8', 15: '  6', 16: '  9', 17: '  9', 18: '  9', 19: '  8', 20: '  7', 21: '  9', 22: '  8', 23: '  7', 24: '  6', 25: '  9', 26: '  8', 27: '  8', 28: '  7', 29: '  8', 30: '  7', 31: '  5', 32: '  8', 33: '  7', 34: '  6', 35: '  9', 36: '  8', 37: '  8', 38: '  5', 39: '  9', 40: '  5', 41: '  8', 42: '  2', 43: '  6', 44: '  9', 45: '  9', 46: '  7', 47: '  5', 48: '  6', 49: '  8', 50: '  9', 51: '  6', 52: '  7', 53: '  7', 54: '  2', 55: '  5', 56: '  5', 57: '  2', 58: '  1', 59: '  4', 60: '  5', 61: '  1', 62: '  1', 63: '  1', 64: '  1', 65: '  1', 66: '  1', 67: '  1', 68: '  2', 69: '  1', 70: '  1', 71: '  2', 72: '  1', 73: '  1', 74: '  3', 75: '  6', 76: '  3', 77: '  6', 78: '  7', 79: '  7', 80: '  7', 81: '  8', 82: '  7', 83: '  9', 84: '  8', 85: '  6', 86: '  9', 87: '  8', 88: '  6', 89: '  5', 90: '  7', 91: '  7', 92: '  6', 93: '  9', 94: '  2', 95: '  7', 96: '  8', 97: '  6', 98: '  5', 99: '  9', 100: '  6', 101: '  6', 102: '  9', 103: '  5', 104: '  9', 105: '  7', 106: '  6', 107: '  8', 108: '  7', 109: '  7', 110: '  9', 111: '  7', 112: '  6', 113: '  6', 114: '  6', 115: '  7', 116: '  8', 117: '  4', 118: '  8', 119: '  1', 120: '  4', 121: '  2', 122: '  3', 123: '  3', 124: '  5', 125: '  2', 126: '  7', 127: '  9', 128: '  9', 129: '  6', 130: '  7', 131: '  7', 132: '  3', 133: '  8', 134: '  9', 135: '  7', 136: '  3', 137: '  8', 138: '  4', 139: '  6', 140: '  7', 141: '  7', 142: '  3', 143: '  5', 144: '  8', 145: '  9', 146: '  8', 147: '  6', 148: '  7', 149: '  7', 150: '  5', 151: '  8', 152: '  7', 153: '  3', 154: '  2', 155: '  6', 156: '  2', 157: '  2', 158: '  4', 159: '  1', 160: '  1', 161: '  1', 162: '  2', 163: '  1', 164: '  1', 165: '  6', 166: '  3', 167: '  2', 168: '  3', 169: '  1', 170: '  5', 171: '  4', 172: '  1', 173: '  1', 174: '  2', 175: '  5', 176: '  7', 177: '  1', 178: '  2', 179: '  5', 180: '  6', 181: '  1', 182: '  3', 183: '  5', 184: '  4', 185: '  8', 186: '  5', 187: '  1', 188: '  3', 189: '  8', 190: '  4', 191: '  6', 192: '  7', 193: '  6', 194: '  7', 195: '  8', 196: '  8', 197: '  7', 198: '  8', 199: '  9', 200: '  3', 201: '  2', 202: '  5', 203: '  6', 204: '  2', 205: '  7', 206: '  2', 207: '  1', 208: '  1', 209: '  6', 210: '  7', 211: '  1', 212: '  2', 213: '  7', 214: '  5', 215: '  2', 216: '  7', 217: '  6', 218: '  4', 219: '  7', 220: '  8', 221: '  5', 222: '  2', 223: '  9', 224: '  6', 225: '  6', 226: '  7', 227: '  6', 228: '  7', 229: '  6', 230: '  9', 231: '  9', 232: '  8', 233: '  7', 234: '  8', 235: '  9', 236: '  4', 237: '  9', 238: '  9', 239: '  7', 240: '  9', 241: '  9', 242: '  8', 243: '  8', 244: '  9', 245: '  7', 246: '  9', 247: '  8', 248: '  9', 249: '  7', 250: '  8', 251: '  9', 252: '  9', 253: '  5', 254: '  9', 255: '  8', 256: '  8', 257: '  8', 258: '  8', 259: '  9', 260: '  7', 261: '  6', 262: '  2', 263: '  5', 264: '  2', 265: '  4', 266: '  5', 267: '  2', 268: '  1', 269: '  4', 270: '  1', 271: '  1', 272: '  1', 273: '  4', 274: '  1', 275: '  5', 276: '  1', 277: '  4', 278: '  7', 279: '  3', 280: '  7', 281: '  5', 282: '  5', 283: '  4', 284: '  4', 285: '  5', 286: '  3', 287: '  6', 288: '  5', 289: '  2', 290: '  6', 291: '  6', 292: '  5', 293: '  8', 294: '  7', 295: '  8', 296: '  8', 297: '  3', 298: '  3', 299: '  2', 300: '  3', 301: '  5', 302: '  1', 303: '  1', 304: '  2', 305: '  7', 306: '  1', 307: '  2', 308: '  7', 309: '  6', 310: '  9', 311: '  7', 312: '  8', 313: '  6', 314: '  6', 315: '  7', 316: '  5', 317: '  7', 318: '  7', 319: '  7', 320: '  2', 321: '  3', 322: '  6', 323: '  3', 324: '  4', 325: '  3', 326: '  5', 327: '  9', 328: '  3', 329: '  8', 330: '  7', 331: '  8', 332: '  7', 333: '  8', 334: '  7', 335: '  4', 336: '  8', 337: '  5', 338: '  2', 339: '  9', 340: '  2', 341: '  4', 342: '  8', 343: '  8', 344: '  7', 345: '  6', 346: '  5', 347: '  5', 348: '  5', 349: '  8', 350: '  2', 351: '  3', 352: '  7', 353: '  5', 354: '  7', 355: '  7', 356: '  6', 357: '  4', 358: '  6', 359: '  3', 360: '  4', 361: '  5', 362: '  8', 363: '  7', 364: '  6', 365: '  8', 366: '  8', 367: '  5', 368: '  6', 369: '  7', 370: '  7', 371: '  1', 372: '  2', 373: '  8', 374: '  4', 375: '  1', 376: '  8', 377: '  5', 378: '  1', 379: '  4', 380: '  6', 381: '  5', 382: '  1', 383: '  6', 384: '  7', 385: '  6', 386: '  1', 387: '  7', 388: '  1', 389: '  5', 390: '  4', 391: '  7', 392: '  3', 393: '  2', 394: '  4', 395: '  4', 396: '  6', 397: '  1', 398: '  1', 399: '  4', 400: '  7', 401: '  1', 402: '  2', 403: '  4', 404: '  4', 405: '  1', 406: '  1', 407: '  7', 408: '  4', 409: '  3', 410: '  4', 411: '  6', 412: '  8', 413: '  2', 414: '  8', 415: '  7', 416: '  9', 417: '  7', 418: '  7', 419: '  8', 420: '  9', 421: '  8', 422: '  8', 423: '  6', 424: '  7', 425: '  7', 426: '  1', 427: '  8', 428: '  7', 429: '  3', 430: '  3', 431: '  3', 432: '  5', 433: '  1', 434: '  6', 435: '  4', 436: '  6', 437: '  9', 438: '  1', 439: '  1', 440: '  7', 441: '  5', 442: '  7', 443: '  3', 444: '  1', 445: '  4', 446: '  1', 447: '  1', 448: '  1', 449: '  4', 450: '  1', 451: '  3'}
Parsing atomic data...
centroids : 
[[ 67.08666527 -36.2719958    7.83970397]
 [ 39.71087559 -25.86214684  11.28248317]
 [ 58.50214262  -7.1291335    6.59687647]
 [ 58.51431467 -31.00650721  23.65001344]
 [ 39.13174676  -9.61155292  26.18520178]
 [ 44.05146326  -1.61413339  -7.17733467]]
labels : 
[5 5 5 ... 2 2 2]
Cluster 0 contains 958 samples
Cluster 1 contains 892 samples
Cluster 2 contains 1101 samples
Cluster 3 contains 966 samples
Cluster 4 contains 1009 samples
Cluster 5 contains 1237 samples
PDB/PQR file is being parsed...
PDB/PQR file is being parsed...
Indentifying minimum correlation and mapping correlation back to cube faces...
Matrix 1 has constraints  ( 0 : 6 , 0 : 7 )
Matrix 2 has constraints  ( 1 : 7 , 0 : 7 )
Returning the atomic coordinate list
Returning the atomic coordinate list
Indentifying minimum correlation and mapping correlation back to cube faces...
Matrix 1 has constraints  ( 0 : 6 , 0 : 7 )
Matrix 2 has constraints  ( 1 : 7 , 1 : 8 )
Returning the atomic coordinate list
Returning the atomic coordinate list
Indentifying minimum correlation and mapping correlation back to cube faces...
Matrix 1 has constraints  ( 0 : 6 , 0 : 7 )
Matrix 2 has constraints  ( 0 : 6 , 1 : 8 )
Returning the atomic coordinate list
Returning the atomic coordinate list
Indentifying minimum correlation and mapping correlation back to cube faces...
Matrix 1 has constraints  ( 0 : 6 , 0 : 7 )
Matrix 2 has constraints  ( 0 : 6 , 2 : 9 )
Returning the atomic coordinate list
Returning the atomic coordinate list
Indentifying minimum correlation and mapping correlation back to cube faces...
Matrix 1 has constraints  ( 0 : 6 , 0 : 7 )
Matrix 2 has constraints  ( 0 : 6 , 2 : 9 )
Returning the atomic coordinate list
Returning the atomic coordinate list
Indentifying minimum correlation and mapping correlation back to cube faces...
Matrix 1 has constraints  ( 0 : 6 , 0 : 7 )
Matrix 2 has constraints  ( 1 : 7 , 1 : 8 )
Returning the atomic coordinate list
Returning the atomic coordinate list
Indentifying minimum correlation and mapping correlation back to cube faces...
Matrix 1 has constraints  ( 0 : 6 , 0 : 7 )
Matrix 2 has constraints  ( 0 : 6 , 2 : 9 )
Returning the atomic coordinate list
Returning the atomic coordinate list
Indentifying minimum correlation and mapping correlation back to cube faces...
Matrix 1 has constraints  ( 0 : 6 , 0 : 7 )
Matrix 2 has constraints  ( 1 : 7 , 2 : 9 )
Returning the atomic coordinate list
Returning the atomic coordinate list
Indentifying minimum correlation and mapping correlation back to cube faces...
Matrix 1 has constraints  ( 0 : 6 , 0 : 7 )
Matrix 2 has constraints  ( 1 : 7 , 1 : 8 )
Returning the atomic coordinate list
Returning the atomic coordinate list
Indentifying minimum correlation and mapping correlation back to cube faces...
Matrix 1 has constraints  ( 0 : 6 , 0 : 7 )
Matrix 2 has constraints  ( 0 : 6 , 0 : 7 )
Returning the atomic coordinate list
Returning the atomic coordinate list
/home/cns-mccafferty/anaconda3/lib/python3.7/site-packages/sklearn/cluster/k_means_.py:971: RuntimeWarning: Explicit initial center position passed: performing only one init in k-means instead of n_init=10
  return_n_iter=True)
/home/cns-mccafferty/anaconda3/lib/python3.7/site-packages/sklearn/cluster/k_means_.py:971: RuntimeWarning: Explicit initial center position passed: performing only one init in k-means instead of n_init=10
  return_n_iter=True)
/home/cns-mccafferty/anaconda3/lib/python3.7/site-packages/numpy/core/fromnumeric.py:3118: RuntimeWarning: Mean of empty slice.
  out=out, **kwargs)
/home/cns-mccafferty/anaconda3/lib/python3.7/site-packages/numpy/core/_methods.py:85: RuntimeWarning: invalid value encountered in double_scalars
  ret = ret.dtype.type(ret / rcount)
PDB/PQR file is being parsed...
Parsing atomic data...
centroids : 
[[ 49.49748028 106.48021535  34.79649479]
 [ 34.93178732 101.62422186  23.24397663]
 [ 39.02707868 119.24713493  25.00450363]
 [ 46.80117932  89.94045392  20.527269  ]
 [ 44.20053199  87.54248655  38.22269157]
 [ 54.91819475 101.15955534  19.28905292]]
labels : 
[4 4 4 ... 4 4 4]
Cluster 0 contains 483 samples
Cluster 1 contains 427 samples
Cluster 2 contains 407 samples
Cluster 3 contains 369 samples
Cluster 4 contains 483 samples
Cluster 5 contains 416 samples
PDB/PQR file is being parsed...
Parsing atomic data...
centroids : 
[[112.12653199  74.86332629  19.27692218]
 [ 74.60229484  90.45550035  16.72313547]
 [ 76.8275377   76.96287794  43.01355272]
 [ 92.36851656  70.59227024  -5.28931025]
 [ 98.85896507  76.4177467   42.70268562]
 [107.75628564  87.34190584  -2.63135136]]
labels : 
[1 1 1 ... 0 0 0]
Cluster 0 contains 1798 samples
Cluster 1 contains 2045 samples
Cluster 2 contains 1330 samples
Cluster 3 contains 1502 samples
Cluster 4 contains 1949 samples
Cluster 5 contains 1369 samples
PDB/PQR file is being parsed...
PDB/PQR file is being parsed...
Indentifying minimum correlation and mapping correlation back to cube faces...
Matrix 1 has constraints  ( 0 : 5 , 0 : 6 )
Matrix 2 has constraints  ( 4 : 9 , 2 : 8 )
Returning the atomic coordinate list
Returning the atomic coordinate list
Indentifying minimum correlation and mapping correlation back to cube faces...
Matrix 1 has constraints  ( 0 : 5 , 0 : 6 )
Matrix 2 has constraints  ( 3 : 8 , 0 : 6 )
Returning the atomic coordinate list
Returning the atomic coordinate list
Indentifying minimum correlation and mapping correlation back to cube faces...
Matrix 1 has constraints  ( 0 : 5 , 0 : 6 )
Matrix 2 has constraints  ( 1 : 6 , 2 : 8 )
Returning the atomic coordinate list
Returning the atomic coordinate list
Indentifying minimum correlation and mapping correlation back to cube faces...
Matrix 1 has constraints  ( 0 : 5 , 0 : 6 )
Matrix 2 has constraints  ( 0 : 5 , 2 : 8 )
Returning the atomic coordinate list
Returning the atomic coordinate list
Indentifying minimum correlation and mapping correlation back to cube faces...
Matrix 1 has constraints  ( 0 : 5 , 0 : 6 )
Matrix 2 has constraints  ( 1 : 6 , 2 : 8 )
Returning the atomic coordinate list
Returning the atomic coordinate list
Indentifying minimum correlation and mapping correlation back to cube faces...
Matrix 1 has constraints  ( 0 : 5 , 0 : 6 )
Matrix 2 has constraints  ( 1 : 6 , 2 : 8 )
Returning the atomic coordinate list
Returning the atomic coordinate list
Indentifying minimum correlation and mapping correlation back to cube faces...
Matrix 1 has constraints  ( 0 : 5 , 0 : 6 )
Matrix 2 has constraints  ( 1 : 6 , 3 : 9 )
Returning the atomic coordinate list
Returning the atomic coordinate list
Indentifying minimum correlation and mapping correlation back to cube faces...
Matrix 1 has constraints  ( 0 : 5 , 0 : 6 )
Matrix 2 has constraints  ( 3 : 8 , 2 : 8 )
Returning the atomic coordinate list
Returning the atomic coordinate list
Indentifying minimum correlation and mapping correlation back to cube faces...
Matrix 1 has constraints  ( 0 : 5 , 0 : 6 )
Matrix 2 has constraints  ( 1 : 6 , 2 : 8 )
Returning the atomic coordinate list
Returning the atomic coordinate list
Indentifying minimum correlation and mapping correlation back to cube faces...
Matrix 1 has constraints  ( 0 : 5 , 0 : 6 )
Matrix 2 has constraints  ( 0 : 5 , 2 : 8 )
Returning the atomic coordinate list
Returning the atomic coordinate list
Traceback (most recent call last):
  File "diagnosticTesting.py", line 312, in <module>
    Main(args.name1, pdb1, pqr1, mutrate1, args.name2, pdb2, pqr2, mutrate2, attribute, shape)
  File "diagnosticTesting.py", line 283, in Main
    F1 = (2 * precision * recall)/(precision + recall)
ZeroDivisionError: float division by zero
/home/cns-mccafferty/anaconda3/lib/python3.7/site-packages/sklearn/cluster/k_means_.py:971: RuntimeWarning: Explicit initial center position passed: performing only one init in k-means instead of n_init=10
  return_n_iter=True)
/home/cns-mccafferty/anaconda3/lib/python3.7/site-packages/sklearn/cluster/k_means_.py:971: RuntimeWarning: Explicit initial center position passed: performing only one init in k-means instead of n_init=10
  return_n_iter=True)
/home/cns-mccafferty/anaconda3/lib/python3.7/site-packages/numpy/core/fromnumeric.py:3118: RuntimeWarning: Mean of empty slice.
  out=out, **kwargs)
/home/cns-mccafferty/anaconda3/lib/python3.7/site-packages/numpy/core/_methods.py:85: RuntimeWarning: invalid value encountered in double_scalars
  ret = ret.dtype.type(ret / rcount)
PDB/PQR file is being parsed...
Parsing atomic data...
centroids : 
[[ 31.35732903  13.99671279 -14.46287468]
 [  9.57577272   6.21625119  -9.73136603]
 [ 19.30231552  20.17822738  -4.14421113]
 [ 25.27084133  -4.49458173 -10.63274759]
 [ 21.02438506   5.93733423   3.4573877 ]
 [ 20.37076794   6.14090431 -24.18508133]]
labels : 
[5 5 5 ... 5 5 5]
Cluster 0 contains 384 samples
Cluster 1 contains 419 samples
Cluster 2 contains 430 samples
Cluster 3 contains 416 samples
Cluster 4 contains 373 samples
Cluster 5 contains 418 samples
PDB/PQR file is being parsed...
Parsing atomic data...
centroids : 
[[40.35645162 34.63538094 49.40491009]
 [50.19629137 11.81237108 48.16751014]
 [36.36167272 47.59470684 83.41888417]
 [28.41450761  2.18468937 19.70622473]
 [40.9559733  24.68934933 78.96040276]
 [38.53188429 30.44822959 20.13565591]]
labels : 
[2 2 2 ... 3 3 3]
Cluster 0 contains 1458 samples
Cluster 1 contains 1819 samples
Cluster 2 contains 1320 samples
Cluster 3 contains 1909 samples
Cluster 4 contains 1540 samples
Cluster 5 contains 1577 samples
PDB/PQR file is being parsed...
PDB/PQR file is being parsed...
Indentifying minimum correlation and mapping correlation back to cube faces...
Matrix 1 has constraints  ( 0 : 10 , 0 : 6 )
Matrix 2 has constraints  ( 3 : 8 , 2 : 8 )
Returning the atomic coordinate list
Returning the atomic coordinate list
Indentifying minimum correlation and mapping correlation back to cube faces...
Matrix 1 has constraints  ( 3 : 7 , 0 : 6 )
Matrix 2 has constraints  ( 0 : 4 , 1 : 7 )
Returning the atomic coordinate list
Returning the atomic coordinate list
Indentifying minimum correlation and mapping correlation back to cube faces...
Matrix 1 has constraints  ( 0 : 6 , 0 : 11 )
Matrix 2 has constraints  ( 1 : 7 , 5 : 9 )
Returning the atomic coordinate list
Returning the atomic coordinate list
Indentifying minimum correlation and mapping correlation back to cube faces...
Matrix 1 has constraints  ( 0 : 6 , 0 : 6 )
Matrix 2 has constraints  ( 2 : 8 , 3 : 9 )
Returning the atomic coordinate list
Returning the atomic coordinate list
Indentifying minimum correlation and mapping correlation back to cube faces...
Matrix 1 has constraints  ( 0 : 6 , 0 : 11 )
Matrix 2 has constraints  ( 1 : 7 , 5 : 9 )
Returning the atomic coordinate list
Returning the atomic coordinate list
Indentifying minimum correlation and mapping correlation back to cube faces...
Matrix 1 has constraints  ( 0 : 7 , 0 : 6 )
Matrix 2 has constraints  ( 1 : 8 , 0 : 6 )
Returning the atomic coordinate list
Returning the atomic coordinate list
Indentifying minimum correlation and mapping correlation back to cube faces...
Matrix 1 has constraints  ( 0 : 7 , 3 : 6 )
Matrix 2 has constraints  ( 1 : 8 , 0 : 3 )
Returning the atomic coordinate list
Returning the atomic coordinate list
Indentifying minimum correlation and mapping correlation back to cube faces...
Matrix 1 has constraints  ( 1 : 7 , 0 : 6 )
Matrix 2 has constraints  ( 0 : 6 , 0 : 6 )
Returning the atomic coordinate list
Returning the atomic coordinate list
Indentifying minimum correlation and mapping correlation back to cube faces...
Matrix 1 has constraints  ( 0 : 9 , 0 : 6 )
Matrix 2 has constraints  ( 3 : 8 , 0 : 6 )
Returning the atomic coordinate list
Returning the atomic coordinate list
Indentifying minimum correlation and mapping correlation back to cube faces...
Matrix 1 has constraints  ( 0 : 6 , 0 : 6 )
Matrix 2 has constraints  ( 1 : 7 , 2 : 8 )
Returning the atomic coordinate list
Returning the atomic coordinate list
/home/cns-mccafferty/anaconda3/lib/python3.7/site-packages/sklearn/cluster/k_means_.py:971: RuntimeWarning: Explicit initial center position passed: performing only one init in k-means instead of n_init=10
  return_n_iter=True)
/home/cns-mccafferty/anaconda3/lib/python3.7/site-packages/sklearn/cluster/k_means_.py:971: RuntimeWarning: Explicit initial center position passed: performing only one init in k-means instead of n_init=10
  return_n_iter=True)
/home/cns-mccafferty/anaconda3/lib/python3.7/site-packages/numpy/core/fromnumeric.py:3118: RuntimeWarning: Mean of empty slice.
  out=out, **kwargs)
/home/cns-mccafferty/anaconda3/lib/python3.7/site-packages/numpy/core/_methods.py:85: RuntimeWarning: invalid value encountered in double_scalars
  ret = ret.dtype.type(ret / rcount)
PDB/PQR file is being parsed...
Parsing atomic data...
centroids : 
[[ 31.35732903  13.99671279 -14.46287468]
 [  9.57577272   6.21625119  -9.73136603]
 [ 19.30231552  20.17822738  -4.14421113]
 [ 25.27084133  -4.49458173 -10.63274759]
 [ 21.02438506   5.93733423   3.4573877 ]
 [ 20.37076794   6.14090431 -24.18508133]]
labels : 
[5 5 5 ... 5 5 5]
Cluster 0 contains 384 samples
Cluster 1 contains 419 samples
Cluster 2 contains 430 samples
Cluster 3 contains 416 samples
Cluster 4 contains 373 samples
Cluster 5 contains 418 samples
PDB/PQR file is being parsed...
Parsing atomic data...
centroids : 
[[40.35645162 34.63538094 49.40491009]
 [50.19629137 11.81237108 48.16751014]
 [36.36167272 47.59470684 83.41888417]
 [28.41450761  2.18468937 19.70622473]
 [40.9559733  24.68934933 78.96040276]
 [38.53188429 30.44822959 20.13565591]]
labels : 
[2 2 2 ... 3 3 3]
Cluster 0 contains 1458 samples
Cluster 1 contains 1819 samples
Cluster 2 contains 1320 samples
Cluster 3 contains 1909 samples
Cluster 4 contains 1540 samples
Cluster 5 contains 1577 samples
PDB/PQR file is being parsed...
PDB/PQR file is being parsed...
Indentifying minimum correlation and mapping correlation back to cube faces...
Matrix 1 has constraints  ( 0 : 6 , 0 : 6 )
Matrix 2 has constraints  ( 2 : 8 , 2 : 8 )
Returning the atomic coordinate list
Returning the atomic coordinate list
Indentifying minimum correlation and mapping correlation back to cube faces...
Matrix 1 has constraints  ( 0 : 6 , 0 : 6 )
Matrix 2 has constraints  ( 1 : 7 , 3 : 9 )
Returning the atomic coordinate list
Returning the atomic coordinate list
Indentifying minimum correlation and mapping correlation back to cube faces...
Matrix 1 has constraints  ( 0 : 6 , 0 : 6 )
Matrix 2 has constraints  ( 2 : 8 , 3 : 9 )
Returning the atomic coordinate list
Returning the atomic coordinate list
Indentifying minimum correlation and mapping correlation back to cube faces...
Matrix 1 has constraints  ( 0 : 6 , 0 : 6 )
Matrix 2 has constraints  ( 0 : 6 , 0 : 6 )
Returning the atomic coordinate list
Returning the atomic coordinate list
Indentifying minimum correlation and mapping correlation back to cube faces...
Matrix 1 has constraints  ( 0 : 6 , 0 : 6 )
Matrix 2 has constraints  ( 2 : 8 , 2 : 8 )
Returning the atomic coordinate list
Returning the atomic coordinate list
Indentifying minimum correlation and mapping correlation back to cube faces...
Matrix 1 has constraints  ( 1 : 6 , 1 : 6 )
Matrix 2 has constraints  ( 0 : 5 , 0 : 5 )
Returning the atomic coordinate list
Returning the atomic coordinate list
Indentifying minimum correlation and mapping correlation back to cube faces...
Matrix 1 has constraints  ( 0 : 6 , 0 : 6 )
Matrix 2 has constraints  ( 1 : 7 , 3 : 9 )
Returning the atomic coordinate list
Returning the atomic coordinate list
Indentifying minimum correlation and mapping correlation back to cube faces...
Matrix 1 has constraints  ( 0 : 6 , 0 : 6 )
Matrix 2 has constraints  ( 2 : 8 , 3 : 9 )
Returning the atomic coordinate list
Returning the atomic coordinate list
Indentifying minimum correlation and mapping correlation back to cube faces...
Matrix 1 has constraints  ( 0 : 6 , 0 : 6 )
Matrix 2 has constraints  ( 2 : 8 , 2 : 8 )
Returning the atomic coordinate list
Returning the atomic coordinate list
Indentifying minimum correlation and mapping correlation back to cube faces...
Matrix 1 has constraints  ( 0 : 6 , 0 : 6 )
Matrix 2 has constraints  ( 2 : 8 , 3 : 9 )
Returning the atomic coordinate list
Returning the atomic coordinate list
diagnosticTesting.py:53: FutureWarning: read_table is deprecated, use read_csv instead, passing sep='\t'.
  content = pd.read_table(filename, skiprows=2, usecols=[0,1,2,3,5,6,9,12,13], names = ["POS", "SEQ", "3LATOM", "SCORE", "COLOR", "CONFIDENCE INTERVAL", "CONFIDENCE INTERVAL COLORS", "MSA DATA", "RESIDUE VARIETY"])
diagnosticTesting.py:59: FutureWarning: get_value is deprecated and will be removed in a future release. Please use .at[] or .iat[] accessors instead
  atom_seq = table.get_value(row, "3LATOM")
diagnosticTesting.py:62: FutureWarning: get_value is deprecated and will be removed in a future release. Please use .at[] or .iat[] accessors instead
  position = table.get_value(row, "POS")
diagnosticTesting.py:76: FutureWarning: get_value is deprecated and will be removed in a future release. Please use .at[] or .iat[] accessors instead
  if row >= 1 and (dataframe.get_value(row, "POS") - dataframe.get_value(row-1, "POS")) > 1:
diagnosticTesting.py:84: FutureWarning: get_value is deprecated and will be removed in a future release. Please use .at[] or .iat[] accessors instead
  if rows >= 1 and (dataframe.get_value(rows-1, "POS") - dataframe.get_value(rows, "POS")) > 1:
diagnosticTesting.py:94: FutureWarning: get_value is deprecated and will be removed in a future release. Please use .at[] or .iat[] accessors instead
  color = cons_data.get_value(row, "COLOR")
/home/cns-mccafferty/anaconda3/lib/python3.7/site-packages/sklearn/cluster/k_means_.py:971: RuntimeWarning: Explicit initial center position passed: performing only one init in k-means instead of n_init=10
  return_n_iter=True)
diagnosticTesting.py:53: FutureWarning: read_table is deprecated, use read_csv instead, passing sep='\t'.
  content = pd.read_table(filename, skiprows=2, usecols=[0,1,2,3,5,6,9,12,13], names = ["POS", "SEQ", "3LATOM", "SCORE", "COLOR", "CONFIDENCE INTERVAL", "CONFIDENCE INTERVAL COLORS", "MSA DATA", "RESIDUE VARIETY"])
diagnosticTesting.py:59: FutureWarning: get_value is deprecated and will be removed in a future release. Please use .at[] or .iat[] accessors instead
  atom_seq = table.get_value(row, "3LATOM")
diagnosticTesting.py:62: FutureWarning: get_value is deprecated and will be removed in a future release. Please use .at[] or .iat[] accessors instead
  position = table.get_value(row, "POS")
diagnosticTesting.py:76: FutureWarning: get_value is deprecated and will be removed in a future release. Please use .at[] or .iat[] accessors instead
  if row >= 1 and (dataframe.get_value(row, "POS") - dataframe.get_value(row-1, "POS")) > 1:
diagnosticTesting.py:84: FutureWarning: get_value is deprecated and will be removed in a future release. Please use .at[] or .iat[] accessors instead
  if rows >= 1 and (dataframe.get_value(rows-1, "POS") - dataframe.get_value(rows, "POS")) > 1:
diagnosticTesting.py:94: FutureWarning: get_value is deprecated and will be removed in a future release. Please use .at[] or .iat[] accessors instead
  color = cons_data.get_value(row, "COLOR")
/home/cns-mccafferty/anaconda3/lib/python3.7/site-packages/sklearn/cluster/k_means_.py:971: RuntimeWarning: Explicit initial center position passed: performing only one init in k-means instead of n_init=10
  return_n_iter=True)
/home/cns-mccafferty/anaconda3/lib/python3.7/site-packages/numpy/core/fromnumeric.py:3118: RuntimeWarning: Mean of empty slice.
  out=out, **kwargs)
/home/cns-mccafferty/anaconda3/lib/python3.7/site-packages/numpy/core/_methods.py:85: RuntimeWarning: invalid value encountered in double_scalars
  ret = ret.dtype.type(ret / rcount)
PDB/PQR file is being parsed...
{1: '  7', 2: '  4', 3: '  4', 4: '  6', 5: '  9', 6: '  4', 7: '  8', 8: '  7', 9: '  8', 10: '  9', 11: '  8', 12: '  7', 13: '  7', 14: '  9', 15: '  9', 16: '  9', 17: '  9', 18: '  7', 19: '  6', 20: '  8', 21: '  5', 22: '  8', 23: '  7', 24: '  6', 25: '  5', 26: '  6', 27: '  2', 28: '  8', 29: '  4', 30: '  1', 31: '  3', 32: '  6', 33: '  5', 34: '  7', 35: '  9', 36: '  8', 37: '  8', 38: '  8', 39: '  8', 40: '  8', 41: '  6', 42: '  6', 43: '  5', 44: '  4', 45: '  2', 46: '  5', 47: '  5', 48: '  3', 49: '  3', 50: '  1', 51: '  5', 52: '  6', 53: '  8', 54: '  7', 55: '  8', 56: '  8', 57: '  9', 58: '  9', 59: '  9', 60: '  9', 61: '  9', 62: '  9', 63: '  8', 64: '  7', 65: '  7', 66: '  8', 67: '  8', 68: '  9', 69: '  7', 70: '  7', 71: '  8', 72: '  9', 73: '  8', 74: '  5', 75: '  8', 76: '  7', 77: '  8', 78: '  7', 79: '  6', 80: '  4', 81: '  8', 82: '  8', 83: '  9', 84: '  6', 85: '  7', 86: '  5', 87: '  2', 88: '  1', 89: '  9', 90: '  7', 91: '  1', 92: '  7', 93: '  5', 94: '  1', 95: '  1', 96: '  4', 97: '  8', 98: '  2', 99: '  2', 100: '  8', 101: '  7', 102: '  1', 103: '  4', 104: '  4', 105: '  5', 106: '  5', 107: '  1', 108: '  5', 109: '  6', 110: '  5', 111: '  6', 112: '  7', 113: '  7', 114: '  9', 115: '  9', 116: '  9', 117: '  1', 118: '  9', 119: '  5', 120: '  7', 121: '  1', 122: '  4', 123: '  1', 124: '  1', 125: '  1', 126: '  1', 127: '  1', 128: '  1', 129: '  3', 130: '  1', 131: '  1', 132: '  1', 133: '  1', 134: '  1', 135: '  4', 136: '  2', 137: '  8', 138: '  3', 139: '  1', 140: '  1', 141: '  3', 142: '  7', 143: '  1', 144: '  1', 145: '  4', 146: '  8', 147: '  2', 148: '  2', 149: '  3', 150: '  2', 151: '  6', 152: '  1', 153: '  1', 154: '  7', 155: '  2', 156: '  9', 157: '  8', 158: '  9', 159: '  9', 160: '  7', 161: '  3', 162: '  5', 163: '  1', 164: '  8', 165: '  7', 166: '  4', 167: '  2', 168: '  7', 169: '  9', 170: '  2', 171: '  2', 172: '  7', 173: '  6', 174: '  3', 175: '  2', 176: '  7', 177: '  4', 178: '  1'}
Parsing atomic data...
centroids : 
[[ 49.49748028 106.48021535  34.79649479]
 [ 34.93178732 101.62422186  23.24397663]
 [ 39.02707868 119.24713493  25.00450363]
 [ 46.80117932  89.94045392  20.527269  ]
 [ 44.20053199  87.54248655  38.22269157]
 [ 54.91819475 101.15955534  19.28905292]]
labels : 
[4 4 4 ... 4 4 4]
Cluster 0 contains 483 samples
Cluster 1 contains 427 samples
Cluster 2 contains 407 samples
Cluster 3 contains 369 samples
Cluster 4 contains 483 samples
Cluster 5 contains 416 samples
PDB/PQR file is being parsed...
{1: '  8', 2: '  8', 3: '  3', 4: '  6', 5: '  2', 6: '  6', 7: '  4', 8: '  8', 9: '  1', 10: '  5', 11: '  1', 12: '  1', 13: '  7', 14: '  5', 15: '  1', 16: '  1', 17: '  6', 18: '  1', 19: '  1', 20: '  8', 21: '  3', 22: '  3', 23: '  7', 24: '  5', 25: '  6', 26: '  6', 27: '  5', 28: '  7', 29: '  4', 30: '  5', 31: '  4', 32: '  1', 33: '  3', 34: '  4', 35: '  3', 36: '  7', 37: '  3', 38: '  7', 39: '  4', 40: '  7', 41: '  9', 42: '  3', 43: '  3', 44: '  6', 45: '  5', 46: '  4', 47: '  6', 48: '  5', 49: '  8', 50: '  5', 51: '  5', 52: '  6', 53: '  4', 54: '  3', 55: '  6', 56: '  5', 57: '  6', 58: '  4', 59: '  6', 60: '  6', 61: '  4', 62: '  6', 63: '  3', 64: '  7', 65: '  7', 66: '  8', 67: '  6', 68: '  8', 69: '  1', 70: '  7', 71: '  3', 72: '  3', 73: '  7', 74: '  6', 75: '  1', 76: '  6', 77: '  7', 78: '  6', 79: '  1', 80: '  5', 81: '  3', 82: '  5', 83: '  2', 84: '  1', 85: '  3', 86: '  4', 87: '  1', 88: '  3', 89: '  3', 90: '  1', 91: '  1', 92: '  1', 93: '  1', 94: '  3', 95: '  6', 96: '  2', 97: '  5', 98: '  5', 99: '  5', 100: '  9', 101: '  6', 102: '  7', 103: '  6', 104: '  7', 105: '  2', 106: '  7', 107: '  3', 108: '  7', 109: '  7', 110: '  6', 111: '  6', 112: '  5', 113: '  6', 114: '  7', 115: '  6', 116: '  7', 117: '  7', 118: '  2', 119: '  6', 120: '  4', 121: '  4', 122: '  3', 123: '  7', 124: '  4', 125: '  1', 126: '  9', 127: '  5', 128: '  3', 129: '  6', 130: '  6', 131: '  5', 132: '  2', 133: '  5', 134: '  4', 135: '  4', 136: '  6', 137: '  2', 138: '  3', 139: '  2', 140: '  1', 141: '  6', 142: '  1', 143: '  3', 144: '  3', 145: '  3', 146: '  3', 147: '  1', 148: '  3', 149: '  2', 150: '  4', 151: '  3', 152: '  4', 153: '  5', 154: '  5', 155: '  2', 156: '  3', 157: '  5', 158: '  6', 159: '  2', 160: '  6', 161: '  1', 162: '  4', 163: '  7', 164: '  4', 165: '  7', 166: '  5', 167: '  6', 168: '  4', 169: '  5', 170: '  6', 171: '  1', 172: '  4', 173: '  6', 174: '  7', 175: '  6', 176: '  4', 177: '  6', 178: '  6', 179: '  5', 180: '  2', 181: '  6', 182: '  6', 183: '  3', 184: '  4', 185: '  7', 186: '  4', 187: '  3', 188: '  5', 189: '  5', 190: '  7', 191: '  4', 192: '  3', 193: '  3', 194: '  6', 195: '  6', 196: '  7', 197: '  1', 198: '  5', 199: '  3', 200: '  2', 201: '  1', 202: '  2', 203: '  7', 204: '  5', 205: '  3', 206: '  2', 207: '  5', 208: '  8', 209: '  3', 210: '  1', 211: '  8', 212: '  6', 213: '  3', 214: '  2', 215: '  7', 216: '  6', 217: '  5', 218: '  9', 219: '  4', 220: '  8', 221: '  7', 222: '  4', 223: '  2', 224: '  6', 225: '  6', 226: '  1', 227: '  3', 228: '  3', 229: '  3', 230: '  4', 231: '  3', 232: '  2', 233: '  2', 234: '  3', 235: '  1', 236: '  6', 237: '  5', 238: '  2', 239: '  1', 240: '  6', 241: '  7', 242: '  3', 243: '  1', 244: '  9', 245: '  7', 246: '  5', 247: '  2', 248: '  6', 249: '  9', 250: '  6', 251: '  6', 252: '  3', 253: '  3', 254: '  5', 255: '  9', 256: '  8', 257: '  7', 258: '  8', 259: '  4', 260: '  8', 261: '  4', 262: '  2', 263: '  3', 264: '  1', 265: '  1', 266: '  2', 267: '  6', 268: '  1', 269: '  1', 270: '  6', 271: '  8', 272: '  1', 273: '  3', 274: '  5', 275: '  8', 276: '  4', 277: '  5', 278: '  1', 279: '  3', 280: '  4', 281: '  3', 282: '  1', 283: '  1', 284: '  2', 285: '  1', 286: '  6', 287: '  7', 288: '  3', 289: '  6', 290: '  8', 291: '  7', 292: '  5', 293: '  4', 294: '  6', 295: '  8', 296: '  3', 297: '  8', 298: '  1', 299: '  5', 300: '  7', 301: '  3', 302: '  5', 303: '  5', 304: '  5', 305: '  3', 306: '  2', 307: '  6', 308: '  1', 309: '  1', 310: '  5', 311: '  5', 312: '  7', 313: '  8', 314: '  9', 315: '  3', 316: '  5', 317: '  9', 318: '  8', 319: '  7', 320: '  8', 321: '  9', 322: '  6', 323: '  9', 324: '  8', 325: '  9', 326: '  9', 327: '  9', 328: '  9', 329: '  9', 330: '  9', 331: '  9', 332: '  6', 333: '  7', 334: '  8', 335: '  9', 336: '  7', 337: '  5', 338: '  8', 339: '  4', 340: '  9', 341: '  9', 342: '  7', 343: '  8', 344: '  7', 345: '  9', 346: '  8', 347: '  7', 348: '  8', 349: '  9', 350: '  5', 351: '  5', 352: '  9', 353: '  9', 354: '  9', 355: '  8', 356: '  7', 357: '  9', 358: '  8', 359: '  9', 360: '  6', 361: '  8', 362: '  9', 363: '  9', 364: '  5', 365: '  6', 366: '  4', 367: '  6', 368: '  6', 369: '  8', 370: '  9', 371: '  6', 372: '  8', 373: '  8', 374: '  9', 375: '  9', 376: '  6', 377: '  9', 378: '  7', 379: '  9', 380: '  8', 381: '  7', 382: '  7', 383: '  3', 384: '  7', 385: '  5', 386: '  7', 387: '  8', 388: '  7', 389: '  3', 390: '  7', 391: '  8', 392: '  4', 393: '  6', 394: '  6', 395: '  9', 396: '  9', 397: '  4', 398: '  6', 399: '  9', 400: '  3', 401: '  7', 402: '  9', 403: '  8', 404: '  8', 405: '  8', 406: '  9', 407: '  7', 408: '  9', 409: '  9', 410: '  9', 411: '  8', 412: '  8', 413: '  7', 414: '  2', 415: '  2', 416: '  9', 417: '  9', 418: '  2', 419: '  6', 420: '  7', 421: '  8', 422: '  2', 423: '  6', 424: '  6', 425: '  3', 426: '  3', 427: '  6', 428: '  7', 429: '  8', 430: '  6', 431: '  4', 432: '  9', 433: '  5', 434: '  4', 435: '  2', 436: '  4', 437: '  5', 438: '  2', 439: '  3', 440: '  1', 441: '  6', 442: '  5', 443: '  1', 444: '  1', 445: '  3', 446: '  1', 447: '  1', 448: '  8', 449: '  9', 450: '  8', 451: '  9', 452: '  5', 453: '  1', 454: '  9', 455: '  6', 456: '  3', 457: '  8', 458: '  8', 459: '  8', 460: '  7', 461: '  9', 462: '  7', 463: '  9', 464: '  7', 465: '  5', 466: '  2', 467: '  1', 468: '  1', 469: '  1', 470: '  1', 471: '  1', 472: '  1', 473: '  1', 474: '  1', 475: '  1', 476: '  3', 477: '  1', 478: '  1', 479: '  1', 480: '  3', 481: '  1', 482: '  1', 483: '  1', 484: '  1', 485: '  1', 486: '  2', 487: '  3', 488: '  5', 489: '  3', 490: '  3', 491: '  1', 492: '  1', 493: '  1', 494: '  1', 495: '  1', 496: '  1', 497: '  1', 498: '  1', 499: '  1', 500: '  1', 501: '  1', 502: '  1', 503: '  1', 504: '  1', 505: '  1', 506: '  1', 507: '  1', 508: '  1', 509: '  1', 510: '  1', 511: '  2', 512: '  1', 513: '  1', 514: '  1', 515: '  1', 516: '  1', 517: '  1', 518: '  1', 519: '  1', 520: '  1', 521: '  1', 522: '  2', 523: '  4', 524: '  1', 525: '  1', 526: '  4', 527: '  4', 528: '  5', 529: '  5', 530: '  7', 531: '  8', 532: '  8', 533: '  3', 534: '  5', 535: '  5', 536: '  4', 537: '  4', 538: '  6', 539: '  6', 540: '  4', 541: '  4', 542: '  8', 543: '  9', 544: '  6', 545: '  7', 546: '  8', 547: '  7', 548: '  7', 549: '  6', 550: '  6', 551: '  8', 552: '  7', 553: '  6', 554: '  7', 555: '  1', 556: '  6', 557: '  8', 558: '  2', 559: '  1', 560: '  6', 561: '  1', 562: '  1', 563: '  3', 564: '  5', 565: '  4', 566: '  3', 567: '  3', 568: '  7', 569: '  6', 570: '  8', 571: '  9', 572: '  7', 573: '  6', 574: '  9', 575: '  5', 576: '  4', 577: '  8', 578: '  2', 579: '  4', 580: '  4', 581: '  4', 582: '  4', 583: '  4', 584: '  1', 585: '  6', 586: '  2', 587: '  5', 588: '  7', 589: '  7', 590: '  5', 591: '  7', 592: '  9', 593: '  6', 594: '  5', 595: '  7', 596: '  7', 597: '  8', 598: '  9', 599: '  8', 600: '  8', 601: '  9', 602: '  7', 603: '  7', 604: '  5', 605: '  9', 606: '  7', 607: '  7', 608: '  9', 609: '  9', 610: '  9', 611: '  6', 612: '  7', 613: '  9', 614: '  7', 615: '  4', 616: '  6', 617: '  9', 618: '  8', 619: '  6', 620: '  9', 621: '  7', 622: '  9', 623: '  8', 624: '  9', 625: '  9', 626: '  8', 627: '  9', 628: '  6', 629: '  9', 630: '  9', 631: '  5', 632: '  8', 633: '  2', 634: '  6', 635: '  8', 636: '  8', 637: '  7', 638: '  9', 639: '  5', 640: '  8', 641: '  7', 642: '  9', 643: '  5', 644: '  5', 645: '  9', 646: '  8', 647: '  3', 648: '  6', 649: '  9', 650: '  8', 651: '  7', 652: '  9', 653: '  9', 654: '  9', 655: '  2', 656: '  5', 657: '  8', 658: '  9', 659: '  4', 660: '  1', 661: '  3', 662: '  5', 663: '  1', 664: '  8', 665: '  7', 666: '  8', 667: '  4', 668: '  3', 669: '  4', 670: '  3', 671: '  4', 672: '  6', 673: '  7', 674: '  4', 675: '  5', 676: '  4', 677: '  5', 678: '  5', 679: '  5', 680: '  6', 681: '  4', 682: '  7', 683: '  5', 684: '  7', 685: '  8', 686: '  9', 687: '  8', 688: '  8', 689: '  8', 690: '  8', 691: '  8', 692: '  7', 693: '  6', 694: '  5', 695: '  7', 696: '  8', 697: '  8', 698: '  7', 699: '  9', 700: '  6', 701: '  8', 702: '  7', 703: '  7', 704: '  4', 705: '  9', 706: '  8', 707: '  7', 708: '  5', 709: '  8', 710: '  6', 711: '  5', 712: '  6', 713: '  5', 714: '  3', 715: '  7', 716: '  9', 717: '  4', 718: '  6', 719: '  7', 720: '  2', 721: '  1', 722: '  6', 723: '  9', 724: '  8', 725: '  7', 726: '  8', 727: '  9', 728: '  4', 729: '  8', 730: '  7', 731: '  5', 732: '  4', 733: '  4', 734: '  7', 735: '  5', 736: '  8', 737: '  3', 738: '  8', 739: '  6', 740: '  5', 741: '  6', 742: '  8', 743: '  7', 744: '  8', 745: '  9', 746: '  6', 747: '  7', 748: '  8', 749: '  7', 750: '  6', 751: '  9', 752: '  4', 753: '  8', 754: '  7', 755: '  4', 756: '  6', 757: '  5', 758: '  6', 759: '  6', 760: '  8', 761: '  8', 762: '  6', 763: '  7', 764: '  6', 765: '  8', 766: '  5', 767: '  4', 768: '  8', 769: '  6', 770: '  5', 771: '  4', 772: '  9', 773: '  8', 774: '  9', 775: '  9', 776: '  7', 777: '  6', 778: '  9', 779: '  6', 780: '  7', 781: '  6', 782: '  5', 783: '  8', 784: '  5', 785: '  5', 786: '  7', 787: '  4', 788: '  7', 789: '  7', 790: '  7', 791: '  7', 792: '  9', 793: '  7', 794: '  6', 795: '  7', 796: '  4', 797: '  6', 798: '  5', 799: '  8'}
Parsing atomic data...
centroids : 
[[112.12653199  74.86332629  19.27692218]
 [ 74.60229484  90.45550035  16.72313547]
 [ 76.8275377   76.96287794  43.01355272]
 [ 92.36851656  70.59227024  -5.28931025]
 [ 98.85896507  76.4177467   42.70268562]
 [107.75628564  87.34190584  -2.63135136]]
labels : 
[1 1 1 ... 0 0 0]
Cluster 0 contains 1798 samples
Cluster 1 contains 2045 samples
Cluster 2 contains 1330 samples
Cluster 3 contains 1502 samples
Cluster 4 contains 1949 samples
Cluster 5 contains 1369 samples
PDB/PQR file is being parsed...
PDB/PQR file is being parsed...
Indentifying minimum correlation and mapping correlation back to cube faces...
Matrix 1 has constraints  ( 0 : 5 , 0 : 7 )
Matrix 2 has constraints  ( 3 : 8 , 0 : 7 )
Returning the atomic coordinate list
Returning the atomic coordinate list
Indentifying minimum correlation and mapping correlation back to cube faces...
Matrix 1 has constraints  ( 0 : 5 , 0 : 7 )
Matrix 2 has constraints  ( 1 : 6 , 2 : 9 )
Returning the atomic coordinate list
Returning the atomic coordinate list
Indentifying minimum correlation and mapping correlation back to cube faces...
Matrix 1 has constraints  ( 0 : 5 , 0 : 7 )
Matrix 2 has constraints  ( 2 : 7 , 2 : 9 )
Returning the atomic coordinate list
Returning the atomic coordinate list
Indentifying minimum correlation and mapping correlation back to cube faces...
Matrix 1 has constraints  ( 0 : 5 , 0 : 7 )
Matrix 2 has constraints  ( 3 : 8 , 0 : 7 )
Returning the atomic coordinate list
Returning the atomic coordinate list
Indentifying minimum correlation and mapping correlation back to cube faces...
Matrix 1 has constraints  ( 0 : 5 , 0 : 7 )
Matrix 2 has constraints  ( 3 : 8 , 1 : 8 )
Returning the atomic coordinate list
Returning the atomic coordinate list
Indentifying minimum correlation and mapping correlation back to cube faces...
Matrix 1 has constraints  ( 0 : 5 , 0 : 7 )
Matrix 2 has constraints  ( 2 : 7 , 2 : 9 )
Returning the atomic coordinate list
Returning the atomic coordinate list
Indentifying minimum correlation and mapping correlation back to cube faces...
Matrix 1 has constraints  ( 0 : 5 , 0 : 7 )
Matrix 2 has constraints  ( 4 : 9 , 1 : 8 )
Returning the atomic coordinate list
Returning the atomic coordinate list
Indentifying minimum correlation and mapping correlation back to cube faces...
Matrix 1 has constraints  ( 0 : 5 , 0 : 7 )
Matrix 2 has constraints  ( 2 : 7 , 0 : 7 )
Returning the atomic coordinate list
Returning the atomic coordinate list
Indentifying minimum correlation and mapping correlation back to cube faces...
Matrix 1 has constraints  ( 0 : 5 , 0 : 7 )
Matrix 2 has constraints  ( 1 : 6 , 2 : 9 )
Returning the atomic coordinate list
Returning the atomic coordinate list
Indentifying minimum correlation and mapping correlation back to cube faces...
Matrix 1 has constraints  ( 0 : 5 , 0 : 7 )
Matrix 2 has constraints  ( 2 : 7 , 0 : 7 )
Returning the atomic coordinate list
Returning the atomic coordinate list
diagnosticTesting.py:53: FutureWarning: read_table is deprecated, use read_csv instead, passing sep='\t'.
  content = pd.read_table(filename, skiprows=2, usecols=[0,1,2,3,5,6,9,12,13], names = ["POS", "SEQ", "3LATOM", "SCORE", "COLOR", "CONFIDENCE INTERVAL", "CONFIDENCE INTERVAL COLORS", "MSA DATA", "RESIDUE VARIETY"])
diagnosticTesting.py:59: FutureWarning: get_value is deprecated and will be removed in a future release. Please use .at[] or .iat[] accessors instead
  atom_seq = table.get_value(row, "3LATOM")
diagnosticTesting.py:62: FutureWarning: get_value is deprecated and will be removed in a future release. Please use .at[] or .iat[] accessors instead
  position = table.get_value(row, "POS")
diagnosticTesting.py:76: FutureWarning: get_value is deprecated and will be removed in a future release. Please use .at[] or .iat[] accessors instead
  if row >= 1 and (dataframe.get_value(row, "POS") - dataframe.get_value(row-1, "POS")) > 1:
diagnosticTesting.py:84: FutureWarning: get_value is deprecated and will be removed in a future release. Please use .at[] or .iat[] accessors instead
  if rows >= 1 and (dataframe.get_value(rows-1, "POS") - dataframe.get_value(rows, "POS")) > 1:
diagnosticTesting.py:94: FutureWarning: get_value is deprecated and will be removed in a future release. Please use .at[] or .iat[] accessors instead
  color = cons_data.get_value(row, "COLOR")
PDB/PQR file is being parsed...
{86: ' 0.483, 0.483', 87: '-0.195,-0.195', 88: '-0.042,-0.042', 89: '-1.210,-1.210', 90: '-0.026,-0.026', 91: '-0.606,-0.606', 92: '-0.269,-0.269', 93: '-0.990,-0.990', 94: ' 1.497, 1.497', 95: '-0.729,-0.729', 96: ' 0.713, 0.713', 97: ' 0.225, 0.225', 98: ' 1.258, 1.258', 99: ' 0.285, 0.285', 100: '-1.143,-1.143', 101: '-1.150,-1.150', 102: '-0.538,-0.538', 103: '-0.843,-0.843', 104: ' 1.794, 1.794', 105: '-0.233,-0.233', 106: '-0.452,-0.452', 107: '-0.351,-0.351', 108: ' 1.771, 1.771', 109: '-0.761,-0.761', 110: ' 1.467, 1.467', 111: '-0.453,-0.453', 112: ' 0.523, 0.523', 113: ' 0.472, 0.472', 114: ' 0.886, 0.886', 115: ' 0.248, 0.248', 116: '-0.009,-0.009', 117: ' 1.091, 1.091', 118: '-0.313,-0.313', 119: '-1.520,-1.520', 120: '-0.222,-0.222', 121: ' 0.899, 0.899', 122: '-1.135,-1.135', 123: ' 0.937, 0.937', 124: ' 0.065, 0.065', 125: ' 2.061, 2.061', 126: ' 1.166, 1.166', 127: ' 0.738, 0.738', 128: '-0.144,-0.144', 129: ' 1.333, 1.333', 130: ' 1.162, 1.162', 131: '-1.525,-1.525', 132: ' 0.331, 0.331', 133: '-0.988,-0.988', 134: '-1.628,-1.628', 135: '-0.252,-0.252', 136: '-1.242,-1.242', 137: '-1.198,-1.198', 138: '-1.046,-1.046', 139: ' 0.524, 0.524', 140: ' 1.590, 1.590', 141: ' 0.986, 0.986'}
Parsing atomic data...
Traceback (most recent call last):
  File "diagnosticTesting.py", line 312, in <module>
    Main(args.name1, pdb1, pqr1, mutrate1, args.name2, pdb2, pqr2, mutrate2, attribute, shape)
  File "diagnosticTesting.py", line 214, in Main
    prot1 = protein_cube_transform(name1, pdb1, pqr1, attribute, mut_rate=mutrate1)
  File "diagnosticTesting.py", line 127, in protein_cube_transform
    cuboid = MorphProt.physicalProp.cuboid_dimensions(model, protein_surface, mut_rate_dict)
  File "/home/cns-mccafferty/anaconda3/lib/python3.7/site-packages/MorphProt/physicalProp.py", line 40, in cuboid_dimensions
    mut_rate = int(mut_rate_dict[res_num])
ValueError: invalid literal for int() with base 10: '-'
diagnosticTesting.py:53: FutureWarning: read_table is deprecated, use read_csv instead, passing sep='\t'.
  content = pd.read_table(filename, skiprows=2, usecols=[0,1,2,3,5,6,9,12,13], names = ["POS", "SEQ", "3LATOM", "SCORE", "COLOR", "CONFIDENCE INTERVAL", "CONFIDENCE INTERVAL COLORS", "MSA DATA", "RESIDUE VARIETY"])
diagnosticTesting.py:59: FutureWarning: get_value is deprecated and will be removed in a future release. Please use .at[] or .iat[] accessors instead
  atom_seq = table.get_value(row, "3LATOM")
diagnosticTesting.py:62: FutureWarning: get_value is deprecated and will be removed in a future release. Please use .at[] or .iat[] accessors instead
  position = table.get_value(row, "POS")
diagnosticTesting.py:76: FutureWarning: get_value is deprecated and will be removed in a future release. Please use .at[] or .iat[] accessors instead
  if row >= 1 and (dataframe.get_value(row, "POS") - dataframe.get_value(row-1, "POS")) > 1:
diagnosticTesting.py:84: FutureWarning: get_value is deprecated and will be removed in a future release. Please use .at[] or .iat[] accessors instead
  if rows >= 1 and (dataframe.get_value(rows-1, "POS") - dataframe.get_value(rows, "POS")) > 1:
diagnosticTesting.py:94: FutureWarning: get_value is deprecated and will be removed in a future release. Please use .at[] or .iat[] accessors instead
  color = cons_data.get_value(row, "COLOR")
PDB/PQR file is being parsed...
{2: '-1.374,-1.374', 3: '-1.310,-1.310', 4: '-0.347,-0.347', 5: '-1.310,-1.310', 6: '-0.882,-0.882', 7: '-0.094,-0.094', 8: '-0.034,-0.034', 9: '-0.424,-0.424', 10: '-0.880,-0.880', 11: '-1.312,-1.312', 12: '-0.972,-0.972', 13: '-1.283,-1.283', 14: '-0.039,-0.039', 15: '-1.374,-1.374', 16: ' 0.178, 0.178', 17: '-0.398,-0.398', 18: ' 0.618, 0.618', 19: ' 0.493, 0.493', 20: '-0.007,-0.007', 21: ' 1.094, 1.094', 22: ' 1.554, 1.554', 23: ' 1.050, 1.050', 24: ' 0.464, 0.464', 25: ' 0.742, 0.742', 26: '-1.374,-1.374', 27: ' 1.015, 1.015', 28: '-0.486,-0.486', 29: ' 0.348, 0.348', 30: '-1.117,-1.117', 31: ' 1.055, 1.055', 32: '-0.018,-0.018', 33: ' 0.626, 0.626', 34: ' 0.882, 0.882', 35: '-0.023,-0.023', 36: ' 1.195, 1.195', 37: ' 1.084, 1.084', 38: ' 0.923, 0.923', 39: '-0.670,-0.670', 40: '-0.164,-0.164', 41: '-0.725,-0.725', 42: ' 1.102, 1.102', 43: '-0.432,-0.432', 44: ' 2.404, 2.404', 45: '-0.104,-0.104', 46: '-0.406,-0.406', 47: ' 0.324, 0.324', 48: ' 1.102, 1.102', 49: '-1.374,-1.374', 50: ' 0.074, 0.074', 51: ' 1.434, 1.434', 52: ' 1.435, 1.435', 53: '-0.279,-0.279', 54: '-0.521,-0.521', 55: ' 0.642, 0.642', 56: ' 0.224, 0.224', 57: ' 1.255, 1.255', 58: '-0.531,-0.531', 59: ' 1.277, 1.277', 60: ' 0.078, 0.078', 61: '-1.277,-1.277', 62: '-0.560,-0.560', 63: '-0.858,-0.858', 64: '-1.052,-1.052', 65: '-1.374,-1.374', 66: '-1.281,-1.281', 67: '-1.290,-1.290', 68: '-0.927,-0.927', 69: '-0.771,-0.771', 70: '-0.724,-0.724', 71: '-0.568,-0.568', 72: '-0.251,-0.251', 73: ' 0.666, 0.666', 74: '-0.326,-0.326', 75: '-0.924,-0.924', 76: '-0.068,-0.068', 77: ' 0.030, 0.030', 78: '-0.467,-0.467', 79: '-0.639,-0.639', 80: '-1.106,-1.106', 81: '-0.786,-0.786', 82: '-0.735,-0.735', 83: '-0.938,-0.938', 84: '-0.476,-0.476', 85: ' 0.914, 0.914', 86: ' 1.046, 1.046', 87: ' 0.744, 0.744', 88: ' 1.080, 1.080', 89: '-1.246,-1.246', 90: ' 0.351, 0.351', 91: ' 0.270, 0.270', 92: ' 0.252, 0.252', 93: ' 0.072, 0.072', 94: ' 1.363, 1.363', 95: ' 0.650, 0.650', 96: ' 0.304, 0.304', 97: ' 3.814, 3.814', 98: ' 1.710, 1.710', 99: '-0.671,-0.671', 100: ' 0.634, 0.634', 101: '-0.963,-0.963', 102: '-0.153,-0.153', 103: '-1.250,-1.250', 104: ' 1.289, 1.289', 105: ' 1.776, 1.776'}
Parsing atomic data...
Traceback (most recent call last):
  File "diagnosticTesting.py", line 312, in <module>
    Main(args.name1, pdb1, pqr1, mutrate1, args.name2, pdb2, pqr2, mutrate2, attribute, shape)
  File "diagnosticTesting.py", line 214, in Main
    prot1 = protein_cube_transform(name1, pdb1, pqr1, attribute, mut_rate=mutrate1)
  File "diagnosticTesting.py", line 127, in protein_cube_transform
    cuboid = MorphProt.physicalProp.cuboid_dimensions(model, protein_surface, mut_rate_dict)
  File "/home/cns-mccafferty/anaconda3/lib/python3.7/site-packages/MorphProt/physicalProp.py", line 40, in cuboid_dimensions
    mut_rate = int(mut_rate_dict[res_num])
ValueError: invalid literal for int() with base 10: '-'
diagnosticTesting.py:53: FutureWarning: read_table is deprecated, use read_csv instead, passing sep='\t'.
  content = pd.read_table(filename, skiprows=2, usecols=[0,1,2,3,5,6,9,12,13], names = ["POS", "SEQ", "3LATOM", "SCORE", "COLOR", "CONFIDENCE INTERVAL", "CONFIDENCE INTERVAL COLORS", "MSA DATA", "RESIDUE VARIETY"])
diagnosticTesting.py:59: FutureWarning: get_value is deprecated and will be removed in a future release. Please use .at[] or .iat[] accessors instead
  atom_seq = table.get_value(row, "3LATOM")
diagnosticTesting.py:62: FutureWarning: get_value is deprecated and will be removed in a future release. Please use .at[] or .iat[] accessors instead
  position = table.get_value(row, "POS")
diagnosticTesting.py:76: FutureWarning: get_value is deprecated and will be removed in a future release. Please use .at[] or .iat[] accessors instead
  if row >= 1 and (dataframe.get_value(row, "POS") - dataframe.get_value(row-1, "POS")) > 1:
diagnosticTesting.py:84: FutureWarning: get_value is deprecated and will be removed in a future release. Please use .at[] or .iat[] accessors instead
  if rows >= 1 and (dataframe.get_value(rows-1, "POS") - dataframe.get_value(rows, "POS")) > 1:
diagnosticTesting.py:94: FutureWarning: get_value is deprecated and will be removed in a future release. Please use .at[] or .iat[] accessors instead
  color = cons_data.get_value(row, "COLOR")
PDB/PQR file is being parsed...
{2: '-0.621,-0.621', 3: '-0.218,-0.218', 4: ' 0.523, 0.523', 5: '-0.273,-0.273', 6: '-0.504,-0.504', 7: '-1.053,-1.053', 8: ' 1.243, 1.243', 9: ' 2.444, 2.444', 10: '-0.574,-0.574', 11: ' 1.150, 1.150', 12: '-0.156,-0.156', 13: ' 0.920, 0.920', 14: ' 0.305, 0.305', 15: ' 0.194, 0.194', 16: '-0.324,-0.324', 17: '-1.383,-1.383', 18: ' 1.204, 1.204', 19: ' 1.507, 1.507', 20: '-0.773,-0.773', 21: '-0.643,-0.643', 22: ' 1.556, 1.556', 23: ' 0.814, 0.814', 24: '-1.327,-1.327', 25: ' 1.184, 1.184', 26: '-0.700,-0.700', 27: '-0.956,-0.956', 28: ' 0.331, 0.331', 29: '-0.098,-0.098', 30: '-1.473,-1.473', 31: '-1.439,-1.439', 32: ' 0.614, 0.614', 33: '-1.528,-1.528', 34: '-1.083,-1.083', 35: '-1.136,-1.136', 36: '-1.404,-1.404', 37: '-1.510,-1.510', 38: '-0.833,-0.833', 39: '-1.493,-1.493', 40: '-0.164,-0.164', 41: '-1.271,-1.271', 42: '-0.988,-0.988', 43: '-0.041,-0.041', 44: ' 0.603, 0.603', 45: ' 0.297, 0.297', 46: ' 0.126, 0.126', 47: '-0.022,-0.022', 48: '-1.184,-1.184', 49: ' 0.538, 0.538', 50: ' 0.525, 0.525', 51: '-0.659,-0.659', 52: ' 0.710, 0.710', 53: '-0.848,-0.848', 54: ' 2.748, 2.748', 55: ' 0.083, 0.083', 56: ' 0.068, 0.068', 57: ' 1.084, 1.084', 58: ' 2.081, 2.081', 59: '-0.854,-0.854', 60: ' 0.292, 0.292', 61: ' 1.663, 1.663', 62: ' 2.265, 2.265', 63: '-0.773,-0.773', 64: '-0.788,-0.788', 65: ' 1.236, 1.236', 66: ' 0.412, 0.412', 67: '-0.646,-0.646', 68: ' 0.367, 0.367', 69: ' 0.892, 0.892', 70: '-0.191,-0.191', 71: ' 0.344, 0.344', 72: ' 0.780, 0.780', 73: ' 0.142, 0.142', 74: '-0.070,-0.070', 75: ' 0.850, 0.850', 76: '-0.365,-0.365', 77: '-0.716,-0.716', 78: '-0.357,-0.357', 79: ' 0.283, 0.283', 80: '-1.030,-1.030', 81: ' 0.255, 0.255', 82: ' 1.450, 1.450', 83: ' 0.228, 0.228', 84: ' 0.386, 0.386', 85: ' 1.309, 1.309', 86: ' 0.190, 0.190', 87: '-0.526,-0.526', 88: '-0.487,-0.487', 89: '-1.546,-1.546'}
Parsing atomic data...
Traceback (most recent call last):
  File "diagnosticTesting.py", line 312, in <module>
    Main(args.name1, pdb1, pqr1, mutrate1, args.name2, pdb2, pqr2, mutrate2, attribute, shape)
  File "diagnosticTesting.py", line 214, in Main
    prot1 = protein_cube_transform(name1, pdb1, pqr1, attribute, mut_rate=mutrate1)
  File "diagnosticTesting.py", line 127, in protein_cube_transform
    cuboid = MorphProt.physicalProp.cuboid_dimensions(model, protein_surface, mut_rate_dict)
  File "/home/cns-mccafferty/anaconda3/lib/python3.7/site-packages/MorphProt/physicalProp.py", line 40, in cuboid_dimensions
    mut_rate = int(mut_rate_dict[res_num])
ValueError: invalid literal for int() with base 10: '-'
diagnosticTesting.py:53: FutureWarning: read_table is deprecated, use read_csv instead, passing sep='\t'.
  content = pd.read_table(filename, skiprows=2, usecols=[0,1,2,3,5,6,9,12,13], names = ["POS", "SEQ", "3LATOM", "SCORE", "COLOR", "CONFIDENCE INTERVAL", "CONFIDENCE INTERVAL COLORS", "MSA DATA", "RESIDUE VARIETY"])
PDB/PQR file is being parsed...
{}
Traceback (most recent call last):
  File "/home/cns-mccafferty/anaconda3/lib/python3.7/site-packages/pandas/core/indexes/base.py", line 4375, in get_value
    tz=getattr(series.dtype, 'tz', None))
  File "pandas/_libs/index.pyx", line 81, in pandas._libs.index.IndexEngine.get_value
  File "pandas/_libs/index.pyx", line 89, in pandas._libs.index.IndexEngine.get_value
  File "pandas/_libs/index.pyx", line 132, in pandas._libs.index.IndexEngine.get_loc
  File "pandas/_libs/hashtable_class_helper.pxi", line 1601, in pandas._libs.hashtable.PyObjectHashTable.get_item
  File "pandas/_libs/hashtable_class_helper.pxi", line 1608, in pandas._libs.hashtable.PyObjectHashTable.get_item
KeyError: 0

During handling of the above exception, another exception occurred:

Traceback (most recent call last):
  File "diagnosticTesting.py", line 312, in <module>
    Main(args.name1, pdb1, pqr1, mutrate1, args.name2, pdb2, pqr2, mutrate2, attribute, shape)
  File "diagnosticTesting.py", line 214, in Main
    prot1 = protein_cube_transform(name1, pdb1, pqr1, attribute, mut_rate=mutrate1)
  File "diagnosticTesting.py", line 121, in protein_cube_transform
    if len(str(mut_rate_dict[mutation_rate_pd.POS[0]])) >1:
  File "/home/cns-mccafferty/anaconda3/lib/python3.7/site-packages/pandas/core/series.py", line 868, in __getitem__
    result = self.index.get_value(self, key)
  File "/home/cns-mccafferty/anaconda3/lib/python3.7/site-packages/pandas/core/indexes/base.py", line 4381, in get_value
    return libindex.get_value_box(s, key)
  File "pandas/_libs/index.pyx", line 52, in pandas._libs.index.get_value_box
  File "pandas/_libs/index.pyx", line 48, in pandas._libs.index.get_value_at
  File "pandas/_libs/util.pxd", line 113, in pandas._libs.util.get_value_at
  File "pandas/_libs/util.pxd", line 104, in pandas._libs.util.validate_indexer
IndexError: index out of bounds
diagnosticTesting.py:53: FutureWarning: read_table is deprecated, use read_csv instead, passing sep='\t'.
  content = pd.read_table(filename, skiprows=2, usecols=[0,1,2,3,5,6,9,12,13], names = ["POS", "SEQ", "3LATOM", "SCORE", "COLOR", "CONFIDENCE INTERVAL", "CONFIDENCE INTERVAL COLORS", "MSA DATA", "RESIDUE VARIETY"])
diagnosticTesting.py:59: FutureWarning: get_value is deprecated and will be removed in a future release. Please use .at[] or .iat[] accessors instead
  atom_seq = table.get_value(row, "3LATOM")
diagnosticTesting.py:62: FutureWarning: get_value is deprecated and will be removed in a future release. Please use .at[] or .iat[] accessors instead
  position = table.get_value(row, "POS")
diagnosticTesting.py:76: FutureWarning: get_value is deprecated and will be removed in a future release. Please use .at[] or .iat[] accessors instead
  if row >= 1 and (dataframe.get_value(row, "POS") - dataframe.get_value(row-1, "POS")) > 1:
diagnosticTesting.py:84: FutureWarning: get_value is deprecated and will be removed in a future release. Please use .at[] or .iat[] accessors instead
  if rows >= 1 and (dataframe.get_value(rows-1, "POS") - dataframe.get_value(rows, "POS")) > 1:
diagnosticTesting.py:94: FutureWarning: get_value is deprecated and will be removed in a future release. Please use .at[] or .iat[] accessors instead
  color = cons_data.get_value(row, "COLOR")
/home/cns-mccafferty/anaconda3/lib/python3.7/site-packages/sklearn/cluster/k_means_.py:971: RuntimeWarning: Explicit initial center position passed: performing only one init in k-means instead of n_init=10
  return_n_iter=True)
diagnosticTesting.py:53: FutureWarning: read_table is deprecated, use read_csv instead, passing sep='\t'.
  content = pd.read_table(filename, skiprows=2, usecols=[0,1,2,3,5,6,9,12,13], names = ["POS", "SEQ", "3LATOM", "SCORE", "COLOR", "CONFIDENCE INTERVAL", "CONFIDENCE INTERVAL COLORS", "MSA DATA", "RESIDUE VARIETY"])
diagnosticTesting.py:59: FutureWarning: get_value is deprecated and will be removed in a future release. Please use .at[] or .iat[] accessors instead
  atom_seq = table.get_value(row, "3LATOM")
diagnosticTesting.py:62: FutureWarning: get_value is deprecated and will be removed in a future release. Please use .at[] or .iat[] accessors instead
  position = table.get_value(row, "POS")
diagnosticTesting.py:76: FutureWarning: get_value is deprecated and will be removed in a future release. Please use .at[] or .iat[] accessors instead
  if row >= 1 and (dataframe.get_value(row, "POS") - dataframe.get_value(row-1, "POS")) > 1:
diagnosticTesting.py:84: FutureWarning: get_value is deprecated and will be removed in a future release. Please use .at[] or .iat[] accessors instead
  if rows >= 1 and (dataframe.get_value(rows-1, "POS") - dataframe.get_value(rows, "POS")) > 1:
diagnosticTesting.py:94: FutureWarning: get_value is deprecated and will be removed in a future release. Please use .at[] or .iat[] accessors instead
  color = cons_data.get_value(row, "COLOR")
/home/cns-mccafferty/anaconda3/lib/python3.7/site-packages/sklearn/cluster/k_means_.py:971: RuntimeWarning: Explicit initial center position passed: performing only one init in k-means instead of n_init=10
  return_n_iter=True)
/home/cns-mccafferty/anaconda3/lib/python3.7/site-packages/numpy/core/fromnumeric.py:3118: RuntimeWarning: Mean of empty slice.
  out=out, **kwargs)
/home/cns-mccafferty/anaconda3/lib/python3.7/site-packages/numpy/core/_methods.py:85: RuntimeWarning: invalid value encountered in double_scalars
  ret = ret.dtype.type(ret / rcount)
PDB/PQR file is being parsed...
{401: '  9', 402: '  7', 403: '  8', 404: '  5', 405: '  9', 406: '  1', 407: '  8', 408: '  9', 409: '  9', 410: '  5', 411: '  3', 412: '  9', 413: '  9', 414: '  1', 415: '  1', 416: '  5', 417: '  8', 418: '  9', 419: '  9', 420: '  8', 421: '  9', 422: '  9', 423: '  9', 424: '  9', 425: '  8', 426: '  9', 427: '  1', 428: '  8', 429: '  5', 430: '  7', 431: '  1', 432: '  9', 433: '  2', 434: '  9', 435: '  9', 436: '  6', 437: '  9', 438: '  9', 439: '  9', 440: '  9', 441: '  1', 442: '  9', 443: '  8', 444: '  5', 445: '  7', 446: '  8', 447: '  6', 448: '  9', 449: '  8', 450: '  1', 451: '  9', 452: '  8', 453: '  9', 454: '  1', 455: '  9', 456: '  8', 457: '  9', 458: '  2', 459: '  6', 460: '  9', 461: '  9', 462: '  9', 463: '  9', 464: '  9', 465: '  9', 466: '  9', 467: '  9', 468: '  3', 469: '  9', 470: '  8', 471: '  1', 472: '  5', 473: '  9', 474: '  9', 475: '  6', 476: '  8', 477: '  9', 478: '  9', 479: '  3', 480: '  9', 481: '  9', 482: '  9', 483: '  1', 484: '  9', 485: '  9', 486: '  1', 487: '  3', 488: '  9', 489: '  9', 490: '  9', 491: '  1', 492: '  1', 493: '  7', 494: '  7', 495: '  9', 496: '  1', 497: '  9', 498: '  2', 499: '  9', 500: '  5', 501: '  9', 502: '  8', 503: '  8', 504: '  9', 505: '  9', 506: '  9', 507: '  5', 508: '  9', 509: '  9', 510: '  1', 511: '  1', 512: '  8', 513: '  9', 514: '  9', 515: '  3', 516: '  1', 517: '  9', 518: '  6', 519: '  9', 520: '  1', 521: '  9', 522: '  9', 523: '  1', 524: '  1', 525: '  8', 526: '  9', 527: '  8', 528: '  1', 529: '  9', 530: '  9', 531: '  6', 532: '  2', 533: '  9', 534: '  9', 535: '  4', 536: '  1', 537: '  9', 538: '  9', 539: '  8', 540: '  9', 541: '  7', 542: '  9', 543: '  9', 544: '  9', 545: '  9'}
Parsing atomic data...
centroids : 
[[49.52625329 42.44766063 20.27971538]
 [32.17646778 43.82053437 25.97368459]
 [36.48516345 44.02225716  9.68642066]
 [52.44829155 37.19357576 33.99896971]
 [36.66336746 45.68204201 39.2004908 ]
 [47.43314342 37.74650537  7.79094978]]
labels : 
[0 3 3 ... 2 2 2]
Cluster 0 contains 383 samples
Cluster 1 contains 466 samples
Cluster 2 contains 416 samples
Cluster 3 contains 264 samples
Cluster 4 contains 381 samples
Cluster 5 contains 279 samples
PDB/PQR file is being parsed...
{1: 7, 2: 2, 3: 6, 4: 5, 5: 1, 6: 8, 7: 2, 8: 5, 9: 8, 10: 5, 11: 1, 12: 4, 13: 3, 14: 1, 15: 1, 16: 1, 17: 1, 18: 9, 19: 6, 20: 6, 21: 4, 22: 3, 23: 6, 24: 8, 25: 2, 26: 1, 27: 4, 28: 1, 29: 7, 30: 9, 31: 4, 32: 8, 33: 7, 34: 4, 35: 9, 36: 9, 37: 5, 38: 4, 39: 8, 40: 6, 41: 6, 42: 7, 43: 4, 44: 3, 45: 7, 46: 1, 47: 6, 48: 8, 49: 5, 50: 3, 51: 6, 52: 1, 53: 8, 54: 9, 55: 9, 56: 6, 57: 9, 58: 3, 59: 1, 60: 9, 61: 8, 62: 5, 63: 9, 64: 8, 65: 9, 66: 9, 67: 7, 68: 7, 69: 1, 70: 4, 71: 7, 72: 9, 73: 6, 74: 9, 75: 8, 76: 3, 77: 9, 78: 9, 79: 7, 80: 7, 81: 1, 82: 1, 83: 9, 84: 1, 85: 9, 86: 9, 87: 7, 88: 6, 89: 1, 90: 4, 91: 5, 92: 9, 93: 3, 94: 1, 95: 5, 96: 8, 97: 3, 98: 7, 99: 9, 100: 9, 101: 9, 102: 9, 103: 6, 104: 8, 105: 1, 106: 6, 107: 8, 108: 9, 109: 6, 110: 9, 111: 9, 112: 9, 113: 9, 114: 8, 115: 8, 116: 6, 117: 2, 118: 1, 119: 6, 120: 1, 121: 7, 122: 9, 123: 8, 124: 5, 125: 6, 126: 8, 127: 8, 128: 8, 129: 9, 130: 9, 131: 2, 132: 8, 133: 3, 134: 2, 135: 8, 136: 2, 137: 4, 138: 5, 139: 7, 140: 2, 141: 1, 142: 6, 143: 8, 144: 2, 145: 1, 146: 1, 147: 7, 148: 1, 149: 3, 150: 5, 151: 1, 152: 6, 153: 1, 154: 1, 155: 1, 156: 6, 157: 1, 158: 8, 159: 1, 160: 1, 161: 6, 162: 9, 163: 3, 164: 5, 165: 5}
Parsing atomic data...
centroids : 
[[32.51232419 61.04813904 49.97614993]
 [12.15213669 52.95723793 46.63534685]
 [17.58227734 68.11280387 54.53755186]
 [26.62910351 44.03792306 55.40469231]
 [17.96390332 52.57816292 63.15458766]
 [20.80395607 61.40663517 39.23314872]]
labels : 
[2 2 2 ... 2 2 2]
Cluster 0 contains 367 samples
Cluster 1 contains 396 samples
Cluster 2 contains 357 samples
Cluster 3 contains 376 samples
Cluster 4 contains 393 samples
Cluster 5 contains 296 samples
PDB/PQR file is being parsed...
PDB/PQR file is being parsed...
Indentifying minimum correlation and mapping correlation back to cube faces...
Matrix 1 has constraints  ( 0 : 1 , 0 : 10 )
Matrix 2 has constraints  ( 4 : 5 , 5 : 6 )
Returning the atomic coordinate list
Returning the atomic coordinate list
Indentifying minimum correlation and mapping correlation back to cube faces...
Matrix 1 has constraints  ( 0 : 1 , 0 : 10 )
Matrix 2 has constraints  ( 4 : 5 , 5 : 6 )
Returning the atomic coordinate list
Returning the atomic coordinate list
Indentifying minimum correlation and mapping correlation back to cube faces...
Matrix 1 has constraints  ( 0 : 1 , 0 : 10 )
Matrix 2 has constraints  ( 4 : 5 , 5 : 6 )
Returning the atomic coordinate list
Returning the atomic coordinate list
Indentifying minimum correlation and mapping correlation back to cube faces...
Matrix 1 has constraints  ( 0 : 1 , 0 : 10 )
Matrix 2 has constraints  ( 4 : 5 , 5 : 6 )
Returning the atomic coordinate list
Returning the atomic coordinate list
Indentifying minimum correlation and mapping correlation back to cube faces...
Matrix 1 has constraints  ( 0 : 1 , 0 : 10 )
Matrix 2 has constraints  ( 4 : 5 , 5 : 6 )
Returning the atomic coordinate list
Returning the atomic coordinate list
Indentifying minimum correlation and mapping correlation back to cube faces...
Matrix 1 has constraints  ( 0 : 1 , 0 : 10 )
Matrix 2 has constraints  ( 4 : 5 , 5 : 6 )
Returning the atomic coordinate list
Returning the atomic coordinate list
Indentifying minimum correlation and mapping correlation back to cube faces...
Matrix 1 has constraints  ( 0 : 1 , 0 : 10 )
Matrix 2 has constraints  ( 4 : 5 , 5 : 6 )
Returning the atomic coordinate list
Returning the atomic coordinate list
Indentifying minimum correlation and mapping correlation back to cube faces...
Matrix 1 has constraints  ( 0 : 1 , 0 : 10 )
Matrix 2 has constraints  ( 4 : 5 , 5 : 6 )
Returning the atomic coordinate list
Returning the atomic coordinate list
Indentifying minimum correlation and mapping correlation back to cube faces...
Matrix 1 has constraints  ( 0 : 1 , 0 : 10 )
Matrix 2 has constraints  ( 4 : 5 , 5 : 6 )
Returning the atomic coordinate list
Returning the atomic coordinate list
Indentifying minimum correlation and mapping correlation back to cube faces...
Matrix 1 has constraints  ( 0 : 1 , 0 : 10 )
Matrix 2 has constraints  ( 4 : 5 , 5 : 6 )
Returning the atomic coordinate list
Returning the atomic coordinate list
Traceback (most recent call last):
  File "diagnosticTesting.py", line 312, in <module>
    Main(args.name1, pdb1, pqr1, mutrate1, args.name2, pdb2, pqr2, mutrate2, attribute, shape)
  File "diagnosticTesting.py", line 281, in Main
    precision = TP/(TP+FP)
ZeroDivisionError: division by zero
Traceback (most recent call last):
  File "diagnosticTesting.py", line 312, in <module>
    Main(args.name1, pdb1, pqr1, mutrate1, args.name2, pdb2, pqr2, mutrate2, attribute, shape)
  File "diagnosticTesting.py", line 214, in Main
    prot1 = protein_cube_transform(name1, pdb1, pqr1, attribute, mut_rate=mutrate1)
  File "diagnosticTesting.py", line 112, in protein_cube_transform
    model = MorphProt.proteinShell.pdbpqr_parse(name, pqr)
  File "/home/cns-mccafferty/anaconda3/lib/python3.7/site-packages/MorphProt/proteinShell.py", line 13, in pdbpqr_parse
    ref_structure = pdb_parser.get_structure(name, file)
  File "/home/cns-mccafferty/anaconda3/lib/python3.7/site-packages/Bio/PDB/PDBParser.py", line 85, in get_structure
    with as_handle(file, mode='rU') as handle:
  File "/home/cns-mccafferty/anaconda3/lib/python3.7/contextlib.py", line 112, in __enter__
    return next(self.gen)
  File "/home/cns-mccafferty/anaconda3/lib/python3.7/site-packages/Bio/File.py", line 113, in as_handle
    with open(handleish, mode, **kwargs) as fp:
FileNotFoundError: [Errno 2] No such file or directory: '1DQJ_l_u.pqr'
diagnosticTesting.py:53: FutureWarning: read_table is deprecated, use read_csv instead, passing sep='\t'.
  content = pd.read_table(filename, skiprows=2, usecols=[0,1,2,3,5,6,9,12,13], names = ["POS", "SEQ", "3LATOM", "SCORE", "COLOR", "CONFIDENCE INTERVAL", "CONFIDENCE INTERVAL COLORS", "MSA DATA", "RESIDUE VARIETY"])
diagnosticTesting.py:59: FutureWarning: get_value is deprecated and will be removed in a future release. Please use .at[] or .iat[] accessors instead
  atom_seq = table.get_value(row, "3LATOM")
diagnosticTesting.py:62: FutureWarning: get_value is deprecated and will be removed in a future release. Please use .at[] or .iat[] accessors instead
  position = table.get_value(row, "POS")
diagnosticTesting.py:76: FutureWarning: get_value is deprecated and will be removed in a future release. Please use .at[] or .iat[] accessors instead
  if row >= 1 and (dataframe.get_value(row, "POS") - dataframe.get_value(row-1, "POS")) > 1:
diagnosticTesting.py:84: FutureWarning: get_value is deprecated and will be removed in a future release. Please use .at[] or .iat[] accessors instead
  if rows >= 1 and (dataframe.get_value(rows-1, "POS") - dataframe.get_value(rows, "POS")) > 1:
diagnosticTesting.py:94: FutureWarning: get_value is deprecated and will be removed in a future release. Please use .at[] or .iat[] accessors instead
  color = cons_data.get_value(row, "COLOR")
PDB/PQR file is being parsed...
{2: '-1.029,-1.029', 3: ' 1.422, 1.422', 4: ' 0.695, 0.695', 5: ' 0.454, 0.454', 6: ' 1.287, 1.287', 7: ' 0.340, 0.340', 8: ' 0.601, 0.601', 9: ' 0.640, 0.640', 10: ' 0.395, 0.395', 11: ' 1.882, 1.882', 12: ' 0.708, 0.708', 13: ' 0.386, 0.386', 14: ' 0.843, 0.843', 15: ' 0.379, 0.379', 16: '-1.348,-1.348', 17: '-0.140,-0.140', 18: ' 0.578, 0.578', 19: '-0.124,-0.124', 20: ' 0.059, 0.059', 21: ' 1.211, 1.211', 22: '-1.104,-1.104', 23: '-1.098,-1.098', 24: '-1.384,-1.384', 25: '-1.120,-1.120', 26: '-0.901,-0.901', 27: '-1.201,-1.201', 28: '-0.683,-0.683', 29: ' 0.425, 0.425', 30: '-1.153,-1.153', 31: '-1.361,-1.361', 32: ' 0.172, 0.172', 33: '-1.266,-1.266', 34: '-0.693,-0.693', 35: '-1.351,-1.351', 36: ' 1.010, 1.010', 37: '-0.902,-0.902', 38: '-0.173,-0.173', 39: ' 0.376, 0.376', 40: '-0.417,-0.417', 41: '-0.551,-0.551', 42: '-0.086,-0.086', 43: ' 0.208, 0.208', 44: ' 0.062, 0.062', 45: '-0.002,-0.002', 46: ' 0.712, 0.712', 47: ' 0.282, 0.282', 48: '-0.722,-0.722', 49: ' 1.500, 1.500', 50: '-0.663,-0.663', 51: ' 0.595, 0.595', 52: '-0.239,-0.239', 53: ' 0.536, 0.536', 54: '-1.274,-1.274', 55: ' 1.003, 1.003', 56: '-1.342,-1.342'}
Parsing atomic data...
Traceback (most recent call last):
  File "diagnosticTesting.py", line 312, in <module>
    Main(args.name1, pdb1, pqr1, mutrate1, args.name2, pdb2, pqr2, mutrate2, attribute, shape)
  File "diagnosticTesting.py", line 214, in Main
    prot1 = protein_cube_transform(name1, pdb1, pqr1, attribute, mut_rate=mutrate1)
  File "diagnosticTesting.py", line 127, in protein_cube_transform
    cuboid = MorphProt.physicalProp.cuboid_dimensions(model, protein_surface, mut_rate_dict)
  File "/home/cns-mccafferty/anaconda3/lib/python3.7/site-packages/MorphProt/physicalProp.py", line 40, in cuboid_dimensions
    mut_rate = int(mut_rate_dict[res_num])
ValueError: invalid literal for int() with base 10: '-'
diagnosticTesting.py:53: FutureWarning: read_table is deprecated, use read_csv instead, passing sep='\t'.
  content = pd.read_table(filename, skiprows=2, usecols=[0,1,2,3,5,6,9,12,13], names = ["POS", "SEQ", "3LATOM", "SCORE", "COLOR", "CONFIDENCE INTERVAL", "CONFIDENCE INTERVAL COLORS", "MSA DATA", "RESIDUE VARIETY"])
diagnosticTesting.py:59: FutureWarning: get_value is deprecated and will be removed in a future release. Please use .at[] or .iat[] accessors instead
  atom_seq = table.get_value(row, "3LATOM")
diagnosticTesting.py:62: FutureWarning: get_value is deprecated and will be removed in a future release. Please use .at[] or .iat[] accessors instead
  position = table.get_value(row, "POS")
diagnosticTesting.py:76: FutureWarning: get_value is deprecated and will be removed in a future release. Please use .at[] or .iat[] accessors instead
  if row >= 1 and (dataframe.get_value(row, "POS") - dataframe.get_value(row-1, "POS")) > 1:
diagnosticTesting.py:84: FutureWarning: get_value is deprecated and will be removed in a future release. Please use .at[] or .iat[] accessors instead
  if rows >= 1 and (dataframe.get_value(rows-1, "POS") - dataframe.get_value(rows, "POS")) > 1:
diagnosticTesting.py:94: FutureWarning: get_value is deprecated and will be removed in a future release. Please use .at[] or .iat[] accessors instead
  color = cons_data.get_value(row, "COLOR")
PDB/PQR file is being parsed...
{2: '-1.029,-1.029', 3: ' 1.422, 1.422', 4: ' 0.695, 0.695', 5: ' 0.454, 0.454', 6: ' 1.287, 1.287', 7: ' 0.340, 0.340', 8: ' 0.601, 0.601', 9: ' 0.640, 0.640', 10: ' 0.395, 0.395', 11: ' 1.882, 1.882', 12: ' 0.708, 0.708', 13: ' 0.386, 0.386', 14: ' 0.843, 0.843', 15: ' 0.379, 0.379', 16: '-1.348,-1.348', 17: '-0.140,-0.140', 18: ' 0.578, 0.578', 19: '-0.124,-0.124', 20: ' 0.059, 0.059', 21: ' 1.211, 1.211', 22: '-1.104,-1.104', 23: '-1.098,-1.098', 24: '-1.384,-1.384', 25: '-1.120,-1.120', 26: '-0.901,-0.901', 27: '-1.201,-1.201', 28: '-0.683,-0.683', 29: ' 0.425, 0.425', 30: '-1.153,-1.153', 31: '-1.361,-1.361', 32: ' 0.172, 0.172', 33: '-1.266,-1.266', 34: '-0.693,-0.693', 35: '-1.351,-1.351', 36: ' 1.010, 1.010', 37: '-0.902,-0.902', 38: '-0.173,-0.173', 39: ' 0.376, 0.376', 40: '-0.417,-0.417', 41: '-0.551,-0.551', 42: '-0.086,-0.086', 43: ' 0.208, 0.208', 44: ' 0.062, 0.062', 45: '-0.002,-0.002', 46: ' 0.712, 0.712', 47: ' 0.282, 0.282', 48: '-0.722,-0.722', 49: ' 1.500, 1.500', 50: '-0.663,-0.663', 51: ' 0.595, 0.595', 52: '-0.239,-0.239', 53: ' 0.536, 0.536', 54: '-1.274,-1.274', 55: ' 1.003, 1.003', 56: '-1.342,-1.342'}
Parsing atomic data...
Traceback (most recent call last):
  File "diagnosticTesting.py", line 312, in <module>
    Main(args.name1, pdb1, pqr1, mutrate1, args.name2, pdb2, pqr2, mutrate2, attribute, shape)
  File "diagnosticTesting.py", line 214, in Main
    prot1 = protein_cube_transform(name1, pdb1, pqr1, attribute, mut_rate=mutrate1)
  File "diagnosticTesting.py", line 127, in protein_cube_transform
    cuboid = MorphProt.physicalProp.cuboid_dimensions(model, protein_surface, mut_rate_dict)
  File "/home/cns-mccafferty/anaconda3/lib/python3.7/site-packages/MorphProt/physicalProp.py", line 40, in cuboid_dimensions
    mut_rate = int(mut_rate_dict[res_num])
ValueError: invalid literal for int() with base 10: '-'
diagnosticTesting.py:53: FutureWarning: read_table is deprecated, use read_csv instead, passing sep='\t'.
  content = pd.read_table(filename, skiprows=2, usecols=[0,1,2,3,5,6,9,12,13], names = ["POS", "SEQ", "3LATOM", "SCORE", "COLOR", "CONFIDENCE INTERVAL", "CONFIDENCE INTERVAL COLORS", "MSA DATA", "RESIDUE VARIETY"])
PDB/PQR file is being parsed...
{}
Traceback (most recent call last):
  File "/home/cns-mccafferty/anaconda3/lib/python3.7/site-packages/pandas/core/indexes/base.py", line 4375, in get_value
    tz=getattr(series.dtype, 'tz', None))
  File "pandas/_libs/index.pyx", line 81, in pandas._libs.index.IndexEngine.get_value
  File "pandas/_libs/index.pyx", line 89, in pandas._libs.index.IndexEngine.get_value
  File "pandas/_libs/index.pyx", line 132, in pandas._libs.index.IndexEngine.get_loc
  File "pandas/_libs/hashtable_class_helper.pxi", line 1601, in pandas._libs.hashtable.PyObjectHashTable.get_item
  File "pandas/_libs/hashtable_class_helper.pxi", line 1608, in pandas._libs.hashtable.PyObjectHashTable.get_item
KeyError: 0

During handling of the above exception, another exception occurred:

Traceback (most recent call last):
  File "diagnosticTesting.py", line 312, in <module>
    Main(args.name1, pdb1, pqr1, mutrate1, args.name2, pdb2, pqr2, mutrate2, attribute, shape)
  File "diagnosticTesting.py", line 214, in Main
    prot1 = protein_cube_transform(name1, pdb1, pqr1, attribute, mut_rate=mutrate1)
  File "diagnosticTesting.py", line 121, in protein_cube_transform
    if len(str(mut_rate_dict[mutation_rate_pd.POS[0]])) >1:
  File "/home/cns-mccafferty/anaconda3/lib/python3.7/site-packages/pandas/core/series.py", line 868, in __getitem__
    result = self.index.get_value(self, key)
  File "/home/cns-mccafferty/anaconda3/lib/python3.7/site-packages/pandas/core/indexes/base.py", line 4381, in get_value
    return libindex.get_value_box(s, key)
  File "pandas/_libs/index.pyx", line 52, in pandas._libs.index.get_value_box
  File "pandas/_libs/index.pyx", line 48, in pandas._libs.index.get_value_at
  File "pandas/_libs/util.pxd", line 113, in pandas._libs.util.get_value_at
  File "pandas/_libs/util.pxd", line 104, in pandas._libs.util.validate_indexer
IndexError: index out of bounds
diagnosticTesting.py:53: FutureWarning: read_table is deprecated, use read_csv instead, passing sep='\t'.
  content = pd.read_table(filename, skiprows=2, usecols=[0,1,2,3,5,6,9,12,13], names = ["POS", "SEQ", "3LATOM", "SCORE", "COLOR", "CONFIDENCE INTERVAL", "CONFIDENCE INTERVAL COLORS", "MSA DATA", "RESIDUE VARIETY"])
PDB/PQR file is being parsed...
Traceback (most recent call last):
  File "diagnosticTesting.py", line 312, in <module>
    Main(args.name1, pdb1, pqr1, mutrate1, args.name2, pdb2, pqr2, mutrate2, attribute, shape)
  File "diagnosticTesting.py", line 214, in Main
    prot1 = protein_cube_transform(name1, pdb1, pqr1, attribute, mut_rate=mutrate1)
  File "diagnosticTesting.py", line 118, in protein_cube_transform
    mutation_rate_pd = saving_cons(mut_rate)
  File "diagnosticTesting.py", line 103, in saving_cons
    cleaned_cons = cleaning_cons(name)
  File "diagnosticTesting.py", line 92, in cleaning_cons
    cons_data = renumbering_dashes(name)
  File "diagnosticTesting.py", line 74, in renumbering_dashes
    dataframe = renumbering(name)
  File "diagnosticTesting.py", line 56, in renumbering
    table = table_content(name)
  File "diagnosticTesting.py", line 53, in table_content
    content = pd.read_table(filename, skiprows=2, usecols=[0,1,2,3,5,6,9,12,13], names = ["POS", "SEQ", "3LATOM", "SCORE", "COLOR", "CONFIDENCE INTERVAL", "CONFIDENCE INTERVAL COLORS", "MSA DATA", "RESIDUE VARIETY"])
  File "/home/cns-mccafferty/anaconda3/lib/python3.7/site-packages/pandas/io/parsers.py", line 702, in parser_f
    return _read(filepath_or_buffer, kwds)
  File "/home/cns-mccafferty/anaconda3/lib/python3.7/site-packages/pandas/io/parsers.py", line 429, in _read
    parser = TextFileReader(filepath_or_buffer, **kwds)
  File "/home/cns-mccafferty/anaconda3/lib/python3.7/site-packages/pandas/io/parsers.py", line 895, in __init__
    self._make_engine(self.engine)
  File "/home/cns-mccafferty/anaconda3/lib/python3.7/site-packages/pandas/io/parsers.py", line 1122, in _make_engine
    self._engine = CParserWrapper(self.f, **self.options)
  File "/home/cns-mccafferty/anaconda3/lib/python3.7/site-packages/pandas/io/parsers.py", line 1853, in __init__
    self._reader = parsers.TextReader(src, **kwds)
  File "pandas/_libs/parsers.pyx", line 387, in pandas._libs.parsers.TextReader.__cinit__
  File "pandas/_libs/parsers.pyx", line 705, in pandas._libs.parsers.TextReader._setup_parser_source
FileNotFoundError: [Errno 2] File b'/home/cns-mccafferty/coyote/Electrostatics/benchmark5/validation/interface_distances/PR_files/1DFJ_l_cons.txt' does not exist: b'/home/cns-mccafferty/coyote/Electrostatics/benchmark5/validation/interface_distances/PR_files/1DFJ_l_cons.txt'
diagnosticTesting.py:53: FutureWarning: read_table is deprecated, use read_csv instead, passing sep='\t'.
  content = pd.read_table(filename, skiprows=2, usecols=[0,1,2,3,5,6,9,12,13], names = ["POS", "SEQ", "3LATOM", "SCORE", "COLOR", "CONFIDENCE INTERVAL", "CONFIDENCE INTERVAL COLORS", "MSA DATA", "RESIDUE VARIETY"])
diagnosticTesting.py:59: FutureWarning: get_value is deprecated and will be removed in a future release. Please use .at[] or .iat[] accessors instead
  atom_seq = table.get_value(row, "3LATOM")
diagnosticTesting.py:62: FutureWarning: get_value is deprecated and will be removed in a future release. Please use .at[] or .iat[] accessors instead
  position = table.get_value(row, "POS")
diagnosticTesting.py:76: FutureWarning: get_value is deprecated and will be removed in a future release. Please use .at[] or .iat[] accessors instead
  if row >= 1 and (dataframe.get_value(row, "POS") - dataframe.get_value(row-1, "POS")) > 1:
diagnosticTesting.py:84: FutureWarning: get_value is deprecated and will be removed in a future release. Please use .at[] or .iat[] accessors instead
  if rows >= 1 and (dataframe.get_value(rows-1, "POS") - dataframe.get_value(rows, "POS")) > 1:
diagnosticTesting.py:94: FutureWarning: get_value is deprecated and will be removed in a future release. Please use .at[] or .iat[] accessors instead
  color = cons_data.get_value(row, "COLOR")
/home/cns-mccafferty/anaconda3/lib/python3.7/site-packages/sklearn/cluster/k_means_.py:971: RuntimeWarning: Explicit initial center position passed: performing only one init in k-means instead of n_init=10
  return_n_iter=True)
diagnosticTesting.py:53: FutureWarning: read_table is deprecated, use read_csv instead, passing sep='\t'.
  content = pd.read_table(filename, skiprows=2, usecols=[0,1,2,3,5,6,9,12,13], names = ["POS", "SEQ", "3LATOM", "SCORE", "COLOR", "CONFIDENCE INTERVAL", "CONFIDENCE INTERVAL COLORS", "MSA DATA", "RESIDUE VARIETY"])
diagnosticTesting.py:59: FutureWarning: get_value is deprecated and will be removed in a future release. Please use .at[] or .iat[] accessors instead
  atom_seq = table.get_value(row, "3LATOM")
diagnosticTesting.py:62: FutureWarning: get_value is deprecated and will be removed in a future release. Please use .at[] or .iat[] accessors instead
  position = table.get_value(row, "POS")
diagnosticTesting.py:76: FutureWarning: get_value is deprecated and will be removed in a future release. Please use .at[] or .iat[] accessors instead
  if row >= 1 and (dataframe.get_value(row, "POS") - dataframe.get_value(row-1, "POS")) > 1:
diagnosticTesting.py:79: FutureWarning: get_value is deprecated and will be removed in a future release. Please use .at[] or .iat[] accessors instead
  dataframe.loc[[row-1], ['POS']] = int(dataframe.get_value(row, "POS") - 1)
diagnosticTesting.py:84: FutureWarning: get_value is deprecated and will be removed in a future release. Please use .at[] or .iat[] accessors instead
  if rows >= 1 and (dataframe.get_value(rows-1, "POS") - dataframe.get_value(rows, "POS")) > 1:
diagnosticTesting.py:94: FutureWarning: get_value is deprecated and will be removed in a future release. Please use .at[] or .iat[] accessors instead
  color = cons_data.get_value(row, "COLOR")
/home/cns-mccafferty/anaconda3/lib/python3.7/site-packages/sklearn/cluster/k_means_.py:971: RuntimeWarning: Explicit initial center position passed: performing only one init in k-means instead of n_init=10
  return_n_iter=True)
/home/cns-mccafferty/anaconda3/lib/python3.7/site-packages/numpy/core/fromnumeric.py:3118: RuntimeWarning: Mean of empty slice.
  out=out, **kwargs)
/home/cns-mccafferty/anaconda3/lib/python3.7/site-packages/numpy/core/_methods.py:85: RuntimeWarning: invalid value encountered in double_scalars
  ret = ret.dtype.type(ret / rcount)
PDB/PQR file is being parsed...
{1: 7, 2: 5, 3: 7, 4: 6, 5: 8, 6: 9, 7: 9, 8: 7, 9: 6, 10: 6, 11: 8, 12: 9, 13: 2, 14: 3, 15: 9, 16: 5, 17: 4, 18: 5, 19: 1, 20: 1, 21: 7, 22: 5, 23: 1, 24: 1, 25: 6, 26: 5, 27: 3, 28: 8, 29: 5, 30: 5, 31: 7, 32: 8, 33: 9, 34: 6, 35: 4, 36: 7, 37: 7, 38: 9, 39: 9, 40: 9, 41: 8, 42: 8, 43: 4, 44: 4, 45: 4, 46: 3, 47: 8, 48: 6, 49: 1, 50: 1, 51: 8, 52: 5, 53: 1, 54: 1, 55: 8, 56: 8, 57: 1, 58: 3, 59: 5, 60: 1, 61: 1, 62: 1, 63: 7, 64: 1, 65: 1, 66: 4, 67: 4, 68: 9, 69: 2, 70: 7, 71: 7, 72: 9, 73: 8, 74: 5, 75: 6, 76: 8, 77: 8, 78: 9, 79: 8, 80: 8, 81: 8, 82: 6, 83: 4, 84: 7, 85: 8, 86: 2, 87: 4, 88: 1, 89: 6, 90: 4, 91: 5, 92: 2, 93: 1, 94: 3, 95: 6, 96: 5, 97: 6, 98: 2, 99: 8, 100: 1, 101: 1, 102: 5, 103: 1, 104: 3, 105: 5, 106: 3, 107: 8, 108: 3, 109: 8, 110: 6, 111: 9, 112: 7, 113: 9, 114: 5, 115: 7, 116: 8, 117: 4, 118: 8, 119: 4, 120: 6, 121: 1, 122: 1, 123: 6, 124: 1, 125: 4, 126: 1, 127: 5, 128: 7, 129: 7, 130: 6, 131: 6, 132: 7, 133: 6, 134: 9, 135: 7, 136: 6, 137: 8, 138: 1, 139: 4, 140: 8, 141: 5, 142: 1, 143: 9, 144: 7, 145: 6, 146: 6, 147: 8, 148: 2, 149: 5, 150: 9, 151: 5, 152: 1, 153: 4, 154: 5, 155: 3, 156: 1, 157: 4, 158: 3, 159: 1, 160: 5, 161: 3, 162: 7, 163: 5, 164: 5, 165: 7, 166: 6, 167: 9, 168: 9, 169: 7, 170: 9, 171: 9, 172: 7, 173: 8, 174: 4, 175: 8, 176: 7, 177: 4, 178: 1, 179: 3, 180: 2, 181: 5, 182: 1, 183: 1, 184: 7, 185: 6, 186: 7, 187: 5, 188: 5, 189: 3, 190: 1, 191: 2, 192: 7, 193: 2, 194: 7, 195: 7, 196: 9, 197: 1, 198: 7, 199: 1, 200: 4, 201: 9, 202: 9, 203: 9, 204: 7, 205: 5, 206: 4, 207: 8, 208: 3, 209: 7, 210: 7, 211: 9, 212: 9, 213: 9, 214: 8, 215: 8, 216: 5, 217: 5, 218: 7, 219: 1, 220: 1, 221: 4, 222: 1, 223: 1, 224: 4, 225: 5, 226: 4, 227: 5, 228: 1, 229: 7, 230: 7, 231: 1, 232: 5, 233: 5, 234: 5, 235: 6, 236: 5, 237: 1, 238: 1, 239: 3, 240: 1, 241: 7, 242: 3, 243: 1, 244: 1, 245: 2, 246: 8, 247: 2, 248: 2, 249: 8, 250: 9, 251: 9, 252: 9, 253: 6, 254: 9, 255: 9, 256: 8, 257: 7, 258: 2, 259: 7, 260: 5}
Parsing atomic data...
centroids : 
[[135.89431598  26.87010713  94.32138395]
 [108.60374149  30.54579414  87.55281078]
 [122.45093858  42.15746406  95.17654012]
 [119.70564552  11.14848023  94.49881411]
 [112.51346361  29.13095389 106.93479657]
 [124.63579689  21.4756853   78.89716765]]
labels : 
[0 0 0 ... 0 0 0]
Cluster 0 contains 559 samples
Cluster 1 contains 477 samples
Cluster 2 contains 472 samples
Cluster 3 contains 581 samples
Cluster 4 contains 565 samples
Cluster 5 contains 537 samples
PDB/PQR file is being parsed...
{2: 3, 3: 1, 4: 1, 5: 3, 6: 1, 7: 1, 8: 7, 9: 4, 10: 8, 11: 6, 12: 9, 13: 8, 14: 9, 15: 9, 16: 5, 17: 3, 18: 6, 19: 9, 20: 7, 21: 9, 22: 2, 23: 8, 24: 7, 25: 4, 26: 5, 27: 1, 28: 9, 29: 4, 30: 2, 31: 5, 32: 6, 33: 8, 34: 7, 35: 3, 36: 7, 37: 9, 38: 5, 39: 3, 40: 5, 41: 1, 42: 1, 43: 1, 44: 2, 45: 4, 46: 2, 47: 2, 48: 3, 49: 1, 50: 2, 51: 5, 52: 5, 53: 1, 54: 3, 55: 7, 56: 8, 57: 5, 58: 6, 59: 6, 60: 2, 61: 1, 62: 5, 63: 5, 64: 6, 65: 2, 66: 6, 67: 1, 68: 5, 69: 3, 70: 6, 71: 8, 72: 6, 73: 5, 74: 9, 75: 5, 76: 6, 77: 4, 78: 8, 79: 8, 80: 7, 81: 5, 82: 7, 83: 6, 84: 3, 85: 6, 86: 7, 87: 4, 88: 6, 89: 4, 90: 5, 91: 3, 92: 4, 93: 5, 94: 8, 95: 5, 96: 4, 97: 2, 98: 5, 99: 3, 100: 4, 101: 5, 102: 6, 103: 6, 104: 7, 105: 6, 106: 9, 107: 9, 108: 6, 109: 6, 110: 3, 111: 8, 112: 7, 113: 5, 114: 3, 115: 7, 116: 9, 117: 7, 118: 6, 119: 6, 120: 6, 121: 7, 122: 6, 123: 6, 124: 9, 125: 9, 126: 5, 127: 6, 128: 3, 129: 4, 130: 6, 131: 7, 132: 5, 133: 5, 134: 6, 135: 5, 136: 5, 137: 7, 138: 7, 139: 7, 140: 8, 141: 7, 142: 8, 143: 7, 144: 7, 145: 6, 146: 7, 147: 7, 148: 6, 149: 8, 150: 7, 151: 6, 152: 9, 153: 5, 154: 9, 155: 8, 156: 9, 157: 7, 158: 7, 159: 7, 160: 7, 161: 7, 162: 6, 163: 7, 164: 9, 165: 7, 166: 4, 167: 6, 168: 9, 169: 2, 170: 4, 171: 5, 172: 5, 173: 5, 174: 6, 175: 6, 176: 1, 177: 7, 178: 4, 179: 5, 180: 4, 181: 9, 182: 9, 183: 6, 184: 5, 185: 7, 186: 9, 187: 2, 188: 2, 189: 6, 190: 2, 191: 2, 192: 3, 193: 5, 194: 3, 195: 3, 196: 5, 197: 6, 198: 1, 199: 1, 200: 6, 201: 3, 202: 5, 203: 3, 204: 6, 205: 6, 206: 4, 207: 6, 208: 7, 209: 7, 210: 6, 211: 5, 212: 6, 213: 9, 214: 8, 215: 6, 216: 4, 217: 5, 218: 6, 219: 6, 220: 5, 221: 1, 222: 7, 223: 2, 224: 1, 225: 1, 226: 7, 227: 1, 228: 1, 229: 1, 230: 1, 231: 1, 232: 1, 233: 3, 234: 1, 235: 1, 236: 1, 237: 1, 238: 2, 239: 1, 240: 6, 241: 5, 242: 7, 243: 8, 244: 9, 245: 8, 246: 4, 247: 2, 248: 6, 249: 2, 250: 6, 251: 6, 252: 4, 253: 7, 254: 9, 255: 7, 256: 4, 257: 6, 258: 7, 259: 9, 260: 3, 261: 7, 262: 9, 263: 3, 264: 9, 265: 1, 266: 1, 267: 2, 268: 5, 269: 1, 270: 6, 271: 1, 272: 1, 273: 8, 274: 5, 275: 5, 276: 1, 277: 4, 278: 4, 279: 1, 280: 1, 281: 7, 282: 8, 283: 3, 284: 4, 285: 5, 286: 8, 287: 3, 288: 7, 289: 4, 290: 8, 291: 2, 292: 2, 293: 7, 294: 3, 295: 1, 296: 8, 297: 7, 298: 7, 299: 7, 300: 7, 301: 9, 302: 9, 303: 7, 304: 8, 305: 7, 306: 2, 307: 4, 308: 7, 309: 7, 310: 2, 311: 4, 312: 9, 313: 7, 314: 3, 315: 3, 316: 8, 317: 3, 318: 2, 319: 1, 320: 3, 321: 5, 322: 6, 323: 2, 324: 4, 325: 3, 326: 4, 327: 6, 328: 4, 329: 7, 330: 3, 331: 7, 332: 5, 333: 5, 334: 6, 335: 8, 336: 5, 337: 2, 338: 7, 339: 7, 340: 8, 341: 5, 342: 9, 343: 8, 344: 9, 345: 7, 346: 7, 347: 7, 348: 7, 349: 7, 350: 5, 351: 6, 352: 7, 353: 4, 354: 1, 355: 5, 356: 5, 357: 6, 358: 7, 359: 6, 360: 1, 361: 7, 362: 8, 363: 3, 364: 9, 365: 2, 366: 9, 367: 3, 368: 4, 369: 6, 370: 7, 371: 7, 372: 9}
Parsing atomic data...
centroids : 
[[111.63446417  48.2868522   77.81152125]
 [ 78.12022837  67.32258414  62.61765782]
 [ 93.40931988  55.0941483   64.96365985]
 [ 88.12884202  41.01603772  85.44150194]
 [ 76.45638331  52.2385818   80.80438578]
 [107.61681957  61.34158181  54.85222898]]
labels : 
[5 5 5 ... 5 5 5]
Cluster 0 contains 825 samples
Cluster 1 contains 801 samples
Cluster 2 contains 991 samples
Cluster 3 contains 715 samples
Cluster 4 contains 801 samples
Cluster 5 contains 1009 samples
PDB/PQR file is being parsed...
PDB/PQR file is being parsed...
Indentifying minimum correlation and mapping correlation back to cube faces...
Matrix 1 has constraints  ( 0 : 1 , 0 : 13 )
Matrix 2 has constraints  ( 5 : 6 , 7 : 8 )
Returning the atomic coordinate list
Returning the atomic coordinate list
Indentifying minimum correlation and mapping correlation back to cube faces...
Matrix 1 has constraints  ( 0 : 1 , 0 : 13 )
Matrix 2 has constraints  ( 5 : 6 , 7 : 8 )
Returning the atomic coordinate list
Returning the atomic coordinate list
Indentifying minimum correlation and mapping correlation back to cube faces...
Matrix 1 has constraints  ( 0 : 1 , 0 : 13 )
Matrix 2 has constraints  ( 5 : 6 , 7 : 8 )
Returning the atomic coordinate list
Returning the atomic coordinate list
Indentifying minimum correlation and mapping correlation back to cube faces...
Matrix 1 has constraints  ( 0 : 1 , 0 : 13 )
Matrix 2 has constraints  ( 5 : 6 , 7 : 8 )
Returning the atomic coordinate list
Returning the atomic coordinate list
Indentifying minimum correlation and mapping correlation back to cube faces...
Matrix 1 has constraints  ( 0 : 1 , 0 : 13 )
Matrix 2 has constraints  ( 5 : 6 , 7 : 8 )
Returning the atomic coordinate list
Returning the atomic coordinate list
Indentifying minimum correlation and mapping correlation back to cube faces...
Matrix 1 has constraints  ( 0 : 1 , 0 : 13 )
Matrix 2 has constraints  ( 5 : 6 , 7 : 8 )
Returning the atomic coordinate list
Returning the atomic coordinate list
Indentifying minimum correlation and mapping correlation back to cube faces...
Matrix 1 has constraints  ( 0 : 1 , 0 : 13 )
Matrix 2 has constraints  ( 5 : 6 , 7 : 8 )
Returning the atomic coordinate list
Returning the atomic coordinate list
Indentifying minimum correlation and mapping correlation back to cube faces...
Matrix 1 has constraints  ( 0 : 1 , 0 : 13 )
Matrix 2 has constraints  ( 5 : 6 , 7 : 8 )
Returning the atomic coordinate list
Returning the atomic coordinate list
Indentifying minimum correlation and mapping correlation back to cube faces...
Matrix 1 has constraints  ( 0 : 1 , 0 : 13 )
Matrix 2 has constraints  ( 5 : 6 , 7 : 8 )
Returning the atomic coordinate list
Returning the atomic coordinate list
Indentifying minimum correlation and mapping correlation back to cube faces...
Matrix 1 has constraints  ( 0 : 1 , 0 : 13 )
Matrix 2 has constraints  ( 5 : 6 , 7 : 8 )
Returning the atomic coordinate list
Returning the atomic coordinate list
Traceback (most recent call last):
  File "diagnosticTesting.py", line 312, in <module>
    Main(args.name1, pdb1, pqr1, mutrate1, args.name2, pdb2, pqr2, mutrate2, attribute, shape)
  File "diagnosticTesting.py", line 283, in Main
    F1 = (2 * precision * recall)/(precision + recall)
ZeroDivisionError: float division by zero
diagnosticTesting.py:53: FutureWarning: read_table is deprecated, use read_csv instead, passing sep='\t'.
  content = pd.read_table(filename, skiprows=2, usecols=[0,1,2,3,5,6,9,12,13], names = ["POS", "SEQ", "3LATOM", "SCORE", "COLOR", "CONFIDENCE INTERVAL", "CONFIDENCE INTERVAL COLORS", "MSA DATA", "RESIDUE VARIETY"])
diagnosticTesting.py:59: FutureWarning: get_value is deprecated and will be removed in a future release. Please use .at[] or .iat[] accessors instead
  atom_seq = table.get_value(row, "3LATOM")
diagnosticTesting.py:62: FutureWarning: get_value is deprecated and will be removed in a future release. Please use .at[] or .iat[] accessors instead
  position = table.get_value(row, "POS")
diagnosticTesting.py:76: FutureWarning: get_value is deprecated and will be removed in a future release. Please use .at[] or .iat[] accessors instead
  if row >= 1 and (dataframe.get_value(row, "POS") - dataframe.get_value(row-1, "POS")) > 1:
diagnosticTesting.py:84: FutureWarning: get_value is deprecated and will be removed in a future release. Please use .at[] or .iat[] accessors instead
  if rows >= 1 and (dataframe.get_value(rows-1, "POS") - dataframe.get_value(rows, "POS")) > 1:
diagnosticTesting.py:94: FutureWarning: get_value is deprecated and will be removed in a future release. Please use .at[] or .iat[] accessors instead
  color = cons_data.get_value(row, "COLOR")
PDB/PQR file is being parsed...
{12: '-1.334,-1.334', 13: '-0.182,-0.182', 14: '-1.419,-1.419', 15: ' 0.192, 0.192', 16: '-1.456,-1.456', 17: '-1.395,-1.395', 18: ' 1.470, 1.470', 19: ' 0.305, 0.305', 20: ' 1.200, 1.200', 21: ' 0.789, 0.789', 22: ' 0.768, 0.768', 23: ' 0.446, 0.446', 24: ' 1.043, 1.043', 25: ' 0.050, 0.050', 26: ' 1.677, 1.677', 27: '-0.289,-0.289', 28: ' 0.442, 0.442', 29: ' 0.734, 0.734', 30: '-0.545,-0.545', 31: ' 0.918, 0.918', 32: '-1.456,-1.456', 33: ' 0.951, 0.951', 34: ' 0.728, 0.728', 35: '-1.418,-1.418', 36: ' 0.344, 0.344', 37: '-0.445,-0.445', 38: '-1.456,-1.456', 39: '-0.137,-0.137', 40: ' 0.077, 0.077', 41: ' 0.718, 0.718', 42: ' 0.017, 0.017', 43: '-1.372,-1.372', 44: '-1.456,-1.456', 45: '-1.456,-1.456', 46: ' 1.057, 1.057', 47: '-0.224,-0.224', 48: ' 0.744, 0.744', 49: '-0.833,-0.833', 50: '-0.883,-0.883', 51: '-0.038,-0.038', 52: ' 0.213, 0.213', 53: '-1.418,-1.418', 54: ' 0.266, 0.266', 55: ' 0.965, 0.965', 56: '-1.456,-1.456', 57: '-0.936,-0.936'}
Parsing atomic data...
Traceback (most recent call last):
  File "diagnosticTesting.py", line 312, in <module>
    Main(args.name1, pdb1, pqr1, mutrate1, args.name2, pdb2, pqr2, mutrate2, attribute, shape)
  File "diagnosticTesting.py", line 214, in Main
    prot1 = protein_cube_transform(name1, pdb1, pqr1, attribute, mut_rate=mutrate1)
  File "diagnosticTesting.py", line 127, in protein_cube_transform
    cuboid = MorphProt.physicalProp.cuboid_dimensions(model, protein_surface, mut_rate_dict)
  File "/home/cns-mccafferty/anaconda3/lib/python3.7/site-packages/MorphProt/physicalProp.py", line 40, in cuboid_dimensions
    mut_rate = int(mut_rate_dict[res_num])
ValueError: invalid literal for int() with base 10: '-'
diagnosticTesting.py:53: FutureWarning: read_table is deprecated, use read_csv instead, passing sep='\t'.
  content = pd.read_table(filename, skiprows=2, usecols=[0,1,2,3,5,6,9,12,13], names = ["POS", "SEQ", "3LATOM", "SCORE", "COLOR", "CONFIDENCE INTERVAL", "CONFIDENCE INTERVAL COLORS", "MSA DATA", "RESIDUE VARIETY"])
diagnosticTesting.py:59: FutureWarning: get_value is deprecated and will be removed in a future release. Please use .at[] or .iat[] accessors instead
  atom_seq = table.get_value(row, "3LATOM")
diagnosticTesting.py:62: FutureWarning: get_value is deprecated and will be removed in a future release. Please use .at[] or .iat[] accessors instead
  position = table.get_value(row, "POS")
diagnosticTesting.py:76: FutureWarning: get_value is deprecated and will be removed in a future release. Please use .at[] or .iat[] accessors instead
  if row >= 1 and (dataframe.get_value(row, "POS") - dataframe.get_value(row-1, "POS")) > 1:
diagnosticTesting.py:84: FutureWarning: get_value is deprecated and will be removed in a future release. Please use .at[] or .iat[] accessors instead
  if rows >= 1 and (dataframe.get_value(rows-1, "POS") - dataframe.get_value(rows, "POS")) > 1:
diagnosticTesting.py:94: FutureWarning: get_value is deprecated and will be removed in a future release. Please use .at[] or .iat[] accessors instead
  color = cons_data.get_value(row, "COLOR")
PDB/PQR file is being parsed...
{2: '-1.029,-1.029', 3: ' 1.422, 1.422', 4: ' 0.695, 0.695', 5: ' 0.454, 0.454', 6: ' 1.287, 1.287', 7: ' 0.340, 0.340', 8: ' 0.601, 0.601', 9: ' 0.640, 0.640', 10: ' 0.395, 0.395', 11: ' 1.882, 1.882', 12: ' 0.708, 0.708', 13: ' 0.386, 0.386', 14: ' 0.843, 0.843', 15: ' 0.379, 0.379', 16: '-1.348,-1.348', 17: '-0.140,-0.140', 18: ' 0.578, 0.578', 19: '-0.124,-0.124', 20: ' 0.059, 0.059', 21: ' 1.211, 1.211', 22: '-1.104,-1.104', 23: '-1.098,-1.098', 24: '-1.384,-1.384', 25: '-1.120,-1.120', 26: '-0.901,-0.901', 27: '-1.201,-1.201', 28: '-0.683,-0.683', 29: ' 0.425, 0.425', 30: '-1.153,-1.153', 31: '-1.361,-1.361', 32: ' 0.172, 0.172', 33: '-1.266,-1.266', 34: '-0.693,-0.693', 35: '-1.351,-1.351', 36: ' 1.010, 1.010', 37: '-0.902,-0.902', 38: '-0.173,-0.173', 39: ' 0.376, 0.376', 40: '-0.417,-0.417', 41: '-0.551,-0.551', 42: '-0.086,-0.086', 43: ' 0.208, 0.208', 44: ' 0.062, 0.062', 45: '-0.002,-0.002', 46: ' 0.712, 0.712', 47: ' 0.282, 0.282', 48: '-0.722,-0.722', 49: ' 1.500, 1.500', 50: '-0.663,-0.663', 51: ' 0.595, 0.595', 52: '-0.239,-0.239', 53: ' 0.536, 0.536', 54: '-1.274,-1.274', 55: ' 1.003, 1.003', 56: '-1.342,-1.342'}
Parsing atomic data...
Traceback (most recent call last):
  File "diagnosticTesting.py", line 312, in <module>
    Main(args.name1, pdb1, pqr1, mutrate1, args.name2, pdb2, pqr2, mutrate2, attribute, shape)
  File "diagnosticTesting.py", line 214, in Main
    prot1 = protein_cube_transform(name1, pdb1, pqr1, attribute, mut_rate=mutrate1)
  File "diagnosticTesting.py", line 127, in protein_cube_transform
    cuboid = MorphProt.physicalProp.cuboid_dimensions(model, protein_surface, mut_rate_dict)
  File "/home/cns-mccafferty/anaconda3/lib/python3.7/site-packages/MorphProt/physicalProp.py", line 40, in cuboid_dimensions
    mut_rate = int(mut_rate_dict[res_num])
ValueError: invalid literal for int() with base 10: '-'
diagnosticTesting.py:53: FutureWarning: read_table is deprecated, use read_csv instead, passing sep='\t'.
  content = pd.read_table(filename, skiprows=2, usecols=[0,1,2,3,5,6,9,12,13], names = ["POS", "SEQ", "3LATOM", "SCORE", "COLOR", "CONFIDENCE INTERVAL", "CONFIDENCE INTERVAL COLORS", "MSA DATA", "RESIDUE VARIETY"])
diagnosticTesting.py:59: FutureWarning: get_value is deprecated and will be removed in a future release. Please use .at[] or .iat[] accessors instead
  atom_seq = table.get_value(row, "3LATOM")
diagnosticTesting.py:62: FutureWarning: get_value is deprecated and will be removed in a future release. Please use .at[] or .iat[] accessors instead
  position = table.get_value(row, "POS")
diagnosticTesting.py:76: FutureWarning: get_value is deprecated and will be removed in a future release. Please use .at[] or .iat[] accessors instead
  if row >= 1 and (dataframe.get_value(row, "POS") - dataframe.get_value(row-1, "POS")) > 1:
diagnosticTesting.py:84: FutureWarning: get_value is deprecated and will be removed in a future release. Please use .at[] or .iat[] accessors instead
  if rows >= 1 and (dataframe.get_value(rows-1, "POS") - dataframe.get_value(rows, "POS")) > 1:
diagnosticTesting.py:94: FutureWarning: get_value is deprecated and will be removed in a future release. Please use .at[] or .iat[] accessors instead
  color = cons_data.get_value(row, "COLOR")
PDB/PQR file is being parsed...
{171: nan, 172: nan, 173: nan, 174: nan, 175: nan, 176: nan, 177: nan, 178: nan, 179: nan, 180: nan, 181: nan, 182: nan, 183: nan, 184: nan, 185: nan, 186: nan, 187: nan, 188: nan, 189: nan, 190: nan, 191: nan, 192: nan, 193: nan, 194: nan, 195: nan, 196: nan, 197: nan, 198: nan, 199: nan, 200: nan, 201: nan, 202: nan, 203: nan, 204: nan, 205: nan, 206: nan, 207: nan, 208: nan}
Traceback (most recent call last):
  File "diagnosticTesting.py", line 312, in <module>
    Main(args.name1, pdb1, pqr1, mutrate1, args.name2, pdb2, pqr2, mutrate2, attribute, shape)
  File "diagnosticTesting.py", line 214, in Main
    prot1 = protein_cube_transform(name1, pdb1, pqr1, attribute, mut_rate=mutrate1)
  File "diagnosticTesting.py", line 122, in protein_cube_transform
    mut_rate_dict = {key: item.strip()[0] for key, item in mut_rate_dict.items()}
  File "diagnosticTesting.py", line 122, in <dictcomp>
    mut_rate_dict = {key: item.strip()[0] for key, item in mut_rate_dict.items()}
AttributeError: 'float' object has no attribute 'strip'
diagnosticTesting.py:53: FutureWarning: read_table is deprecated, use read_csv instead, passing sep='\t'.
  content = pd.read_table(filename, skiprows=2, usecols=[0,1,2,3,5,6,9,12,13], names = ["POS", "SEQ", "3LATOM", "SCORE", "COLOR", "CONFIDENCE INTERVAL", "CONFIDENCE INTERVAL COLORS", "MSA DATA", "RESIDUE VARIETY"])
diagnosticTesting.py:59: FutureWarning: get_value is deprecated and will be removed in a future release. Please use .at[] or .iat[] accessors instead
  atom_seq = table.get_value(row, "3LATOM")
diagnosticTesting.py:62: FutureWarning: get_value is deprecated and will be removed in a future release. Please use .at[] or .iat[] accessors instead
  position = table.get_value(row, "POS")
diagnosticTesting.py:76: FutureWarning: get_value is deprecated and will be removed in a future release. Please use .at[] or .iat[] accessors instead
  if row >= 1 and (dataframe.get_value(row, "POS") - dataframe.get_value(row-1, "POS")) > 1:
diagnosticTesting.py:84: FutureWarning: get_value is deprecated and will be removed in a future release. Please use .at[] or .iat[] accessors instead
  if rows >= 1 and (dataframe.get_value(rows-1, "POS") - dataframe.get_value(rows, "POS")) > 1:
diagnosticTesting.py:94: FutureWarning: get_value is deprecated and will be removed in a future release. Please use .at[] or .iat[] accessors instead
  color = cons_data.get_value(row, "COLOR")
PDB/PQR file is being parsed...
{2: ' 0.097, 0.097', 3: '-0.392,-0.392', 4: ' 1.711, 1.711', 5: '-0.376,-0.376', 6: '-0.152,-0.152', 7: '-0.829,-0.829', 8: ' 1.071, 1.071', 9: '-0.057,-0.057', 10: ' 0.118, 0.118', 11: ' 1.630, 1.630', 12: '-0.064,-0.064', 13: '-0.072,-0.072', 14: ' 1.836, 1.836', 15: ' 1.741, 1.741', 16: ' 1.438, 1.438', 17: ' 0.739, 0.739', 18: ' 0.162, 0.162', 19: ' 1.197, 1.197', 20: ' 0.094, 0.094', 21: ' 2.415, 2.415', 22: ' 1.837, 1.837', 23: ' 1.024, 1.024', 24: ' 0.079, 0.079', 25: '-0.129,-0.129', 26: '-0.388,-0.388', 27: '-1.499,-1.499', 28: '-0.009,-0.009', 29: '-0.484,-0.484', 30: '-0.997,-0.997', 31: ' 0.112, 0.112', 32: ' 0.707, 0.707', 33: ' 0.600, 0.600', 34: '-0.556,-0.556', 35: ' 0.792, 0.792', 36: ' 0.723, 0.723', 37: '-0.082,-0.082', 38: '-1.082,-1.082', 39: ' 0.183, 0.183', 40: '-1.011,-1.011', 41: '-1.744,-1.744', 42: '-0.605,-0.605', 43: '-0.045,-0.045', 44: '-1.744,-1.744', 45: ' 0.391, 0.391', 46: '-1.687,-1.687', 47: '-0.502,-0.502', 48: '-0.542,-0.542', 49: '-1.744,-1.744', 50: '-0.501,-0.501', 51: ' 0.149, 0.149', 52: ' 0.513, 0.513', 53: ' 0.404, 0.404', 54: ' 0.966, 0.966', 55: ' 0.267, 0.267', 56: '-1.744,-1.744', 57: ' 0.949, 0.949', 58: '-0.548,-0.548', 59: ' 0.920, 0.920', 60: '-0.843,-0.843', 61: ' 1.432, 1.432', 62: ' 0.401, 0.401', 63: '-0.217,-0.217', 64: ' 0.911, 0.911', 65: '-0.255,-0.255', 66: '-1.102,-1.102', 67: '-0.244,-0.244', 68: ' 0.930, 0.930', 69: ' 0.486, 0.486', 70: '-1.065,-1.065', 71: ' 0.846, 0.846', 72: ' 0.202, 0.202', 73: ' 0.843, 0.843', 74: '-0.982,-0.982', 75: ' 1.127, 1.127', 76: '-0.286,-0.286', 77: '-1.568,-1.568', 78: '-0.247,-0.247', 79: '-1.744,-1.744', 80: '-0.833,-0.833', 81: '-0.582,-0.582', 82: ' 1.945, 1.945', 83: '-0.997,-0.997', 84: ' 1.836, 1.836', 85: '-0.781,-0.781', 86: '-0.692,-0.692', 87: ' 1.418, 1.418', 88: '-0.195,-0.195', 89: '-0.549,-0.549', 90: ' 0.300, 0.300', 91: '-0.098,-0.098', 92: '-0.282,-0.282', 93: ' 0.730, 0.730', 94: '-1.202,-1.202', 95: ' 0.160, 0.160', 96: ' 0.859, 0.859', 97: '-1.456,-1.456', 98: '-1.744,-1.744'}
Parsing atomic data...
Traceback (most recent call last):
  File "diagnosticTesting.py", line 312, in <module>
    Main(args.name1, pdb1, pqr1, mutrate1, args.name2, pdb2, pqr2, mutrate2, attribute, shape)
  File "diagnosticTesting.py", line 214, in Main
    prot1 = protein_cube_transform(name1, pdb1, pqr1, attribute, mut_rate=mutrate1)
  File "diagnosticTesting.py", line 127, in protein_cube_transform
    cuboid = MorphProt.physicalProp.cuboid_dimensions(model, protein_surface, mut_rate_dict)
  File "/home/cns-mccafferty/anaconda3/lib/python3.7/site-packages/MorphProt/physicalProp.py", line 40, in cuboid_dimensions
    mut_rate = int(mut_rate_dict[res_num])
ValueError: invalid literal for int() with base 10: '-'
diagnosticTesting.py:53: FutureWarning: read_table is deprecated, use read_csv instead, passing sep='\t'.
  content = pd.read_table(filename, skiprows=2, usecols=[0,1,2,3,5,6,9,12,13], names = ["POS", "SEQ", "3LATOM", "SCORE", "COLOR", "CONFIDENCE INTERVAL", "CONFIDENCE INTERVAL COLORS", "MSA DATA", "RESIDUE VARIETY"])
diagnosticTesting.py:59: FutureWarning: get_value is deprecated and will be removed in a future release. Please use .at[] or .iat[] accessors instead
  atom_seq = table.get_value(row, "3LATOM")
diagnosticTesting.py:62: FutureWarning: get_value is deprecated and will be removed in a future release. Please use .at[] or .iat[] accessors instead
  position = table.get_value(row, "POS")
diagnosticTesting.py:76: FutureWarning: get_value is deprecated and will be removed in a future release. Please use .at[] or .iat[] accessors instead
  if row >= 1 and (dataframe.get_value(row, "POS") - dataframe.get_value(row-1, "POS")) > 1:
diagnosticTesting.py:84: FutureWarning: get_value is deprecated and will be removed in a future release. Please use .at[] or .iat[] accessors instead
  if rows >= 1 and (dataframe.get_value(rows-1, "POS") - dataframe.get_value(rows, "POS")) > 1:
diagnosticTesting.py:94: FutureWarning: get_value is deprecated and will be removed in a future release. Please use .at[] or .iat[] accessors instead
  color = cons_data.get_value(row, "COLOR")
PDB/PQR file is being parsed...
{2: '-1.374,-1.374', 3: '-1.310,-1.310', 4: '-0.347,-0.347', 5: '-1.310,-1.310', 6: '-0.882,-0.882', 7: '-0.094,-0.094', 8: '-0.034,-0.034', 9: '-0.424,-0.424', 10: '-0.880,-0.880', 11: '-1.312,-1.312', 12: '-0.972,-0.972', 13: '-1.283,-1.283', 14: '-0.039,-0.039', 15: '-1.374,-1.374', 16: ' 0.178, 0.178', 17: '-0.398,-0.398', 18: ' 0.618, 0.618', 19: ' 0.493, 0.493', 20: '-0.007,-0.007', 21: ' 1.094, 1.094', 22: ' 1.554, 1.554', 23: ' 1.050, 1.050', 24: ' 0.464, 0.464', 25: ' 0.742, 0.742', 26: '-1.374,-1.374', 27: ' 1.015, 1.015', 28: '-0.486,-0.486', 29: ' 0.348, 0.348', 30: '-1.117,-1.117', 31: ' 1.055, 1.055', 32: '-0.018,-0.018', 33: ' 0.626, 0.626', 34: ' 0.882, 0.882', 35: '-0.023,-0.023', 36: ' 1.195, 1.195', 37: ' 1.084, 1.084', 38: ' 0.923, 0.923', 39: '-0.670,-0.670', 40: '-0.164,-0.164', 41: '-0.725,-0.725', 42: ' 1.102, 1.102', 43: '-0.432,-0.432', 44: ' 2.404, 2.404', 45: '-0.104,-0.104', 46: '-0.406,-0.406', 47: ' 0.324, 0.324', 48: ' 1.102, 1.102', 49: '-1.374,-1.374', 50: ' 0.074, 0.074', 51: ' 1.434, 1.434', 52: ' 1.435, 1.435', 53: '-0.279,-0.279', 54: '-0.521,-0.521', 55: ' 0.642, 0.642', 56: ' 0.224, 0.224', 57: ' 1.255, 1.255', 58: '-0.531,-0.531', 59: ' 1.277, 1.277', 60: ' 0.078, 0.078', 61: '-1.277,-1.277', 62: '-0.560,-0.560', 63: '-0.858,-0.858', 64: '-1.052,-1.052', 65: '-1.374,-1.374', 66: '-1.281,-1.281', 67: '-1.290,-1.290', 68: '-0.927,-0.927', 69: '-0.771,-0.771', 70: '-0.724,-0.724', 71: '-0.568,-0.568', 72: '-0.251,-0.251', 73: ' 0.666, 0.666', 74: '-0.326,-0.326', 75: '-0.924,-0.924', 76: '-0.068,-0.068', 77: ' 0.030, 0.030', 78: '-0.467,-0.467', 79: '-0.639,-0.639', 80: '-1.106,-1.106', 81: '-0.786,-0.786', 82: '-0.735,-0.735', 83: '-0.938,-0.938', 84: '-0.476,-0.476', 85: ' 0.914, 0.914', 86: ' 1.046, 1.046', 87: ' 0.744, 0.744', 88: ' 1.080, 1.080', 89: '-1.246,-1.246', 90: ' 0.351, 0.351', 91: ' 0.270, 0.270', 92: ' 0.252, 0.252', 93: ' 0.072, 0.072', 94: ' 1.363, 1.363', 95: ' 0.650, 0.650', 96: ' 0.304, 0.304', 97: ' 3.814, 3.814', 98: ' 1.710, 1.710', 99: '-0.671,-0.671', 100: ' 0.634, 0.634', 101: '-0.963,-0.963', 102: '-0.153,-0.153', 103: '-1.250,-1.250', 104: ' 1.289, 1.289', 105: ' 1.776, 1.776'}
Parsing atomic data...
Traceback (most recent call last):
  File "diagnosticTesting.py", line 312, in <module>
    Main(args.name1, pdb1, pqr1, mutrate1, args.name2, pdb2, pqr2, mutrate2, attribute, shape)
  File "diagnosticTesting.py", line 214, in Main
    prot1 = protein_cube_transform(name1, pdb1, pqr1, attribute, mut_rate=mutrate1)
  File "diagnosticTesting.py", line 127, in protein_cube_transform
    cuboid = MorphProt.physicalProp.cuboid_dimensions(model, protein_surface, mut_rate_dict)
  File "/home/cns-mccafferty/anaconda3/lib/python3.7/site-packages/MorphProt/physicalProp.py", line 40, in cuboid_dimensions
    mut_rate = int(mut_rate_dict[res_num])
ValueError: invalid literal for int() with base 10: '-'
diagnosticTesting.py:53: FutureWarning: read_table is deprecated, use read_csv instead, passing sep='\t'.
  content = pd.read_table(filename, skiprows=2, usecols=[0,1,2,3,5,6,9,12,13], names = ["POS", "SEQ", "3LATOM", "SCORE", "COLOR", "CONFIDENCE INTERVAL", "CONFIDENCE INTERVAL COLORS", "MSA DATA", "RESIDUE VARIETY"])
diagnosticTesting.py:59: FutureWarning: get_value is deprecated and will be removed in a future release. Please use .at[] or .iat[] accessors instead
  atom_seq = table.get_value(row, "3LATOM")
diagnosticTesting.py:62: FutureWarning: get_value is deprecated and will be removed in a future release. Please use .at[] or .iat[] accessors instead
  position = table.get_value(row, "POS")
diagnosticTesting.py:76: FutureWarning: get_value is deprecated and will be removed in a future release. Please use .at[] or .iat[] accessors instead
  if row >= 1 and (dataframe.get_value(row, "POS") - dataframe.get_value(row-1, "POS")) > 1:
diagnosticTesting.py:84: FutureWarning: get_value is deprecated and will be removed in a future release. Please use .at[] or .iat[] accessors instead
  if rows >= 1 and (dataframe.get_value(rows-1, "POS") - dataframe.get_value(rows, "POS")) > 1:
diagnosticTesting.py:94: FutureWarning: get_value is deprecated and will be removed in a future release. Please use .at[] or .iat[] accessors instead
  color = cons_data.get_value(row, "COLOR")
PDB/PQR file is being parsed...
{2: '-0.873,-0.873', 3: ' 0.845, 0.845', 4: ' 0.031, 0.031', 5: '-1.031,-1.031', 6: '-0.360,-0.360', 7: '-0.869,-0.869', 8: '-0.274,-0.274', 9: '-0.855,-0.855', 10: '-1.113,-1.113', 11: '-0.975,-0.975', 12: '-0.528,-0.528', 13: '-0.352,-0.352', 14: '-0.957,-0.957', 15: '-1.149,-1.149', 16: '-1.112,-1.112', 17: '-0.968,-0.968', 18: '-0.643,-0.643', 19: '-0.670,-0.670', 20: '-0.598,-0.598', 21: ' 0.124, 0.124', 22: '-0.568,-0.568', 23: '-0.293,-0.293', 24: '-0.306,-0.306', 25: ' 0.226, 0.226', 26: ' 0.016, 0.016', 27: ' 1.136, 1.136', 28: '-0.802,-0.802', 29: ' 0.182, 0.182', 30: ' 0.999, 0.999', 31: ' 0.935, 0.935', 32: '-0.386,-0.386', 33: ' 0.092, 0.092', 34: '-0.442,-0.442', 35: '-0.983,-0.983', 36: '-0.650,-0.650', 37: '-0.751,-0.751', 38: '-0.728,-0.728', 39: '-0.487,-0.487', 40: '-0.314,-0.314', 41: '-0.115,-0.115', 42: ' 0.143, 0.143', 43: ' 0.148, 0.148', 44: ' 0.178, 0.178', 45: ' 0.653, 0.653', 46: '-0.068,-0.068', 47: '-0.097,-0.097', 48: ' 0.607, 0.607', 49: ' 0.686, 0.686', 50: ' 2.394, 2.394', 51: '-0.167,-0.167', 52: ' 0.097, 0.097', 53: '-0.507,-0.507', 54: '-0.248,-0.248', 55: '-0.689,-0.689', 56: '-0.486,-0.486', 57: '-1.091,-1.091', 58: '-1.067,-1.067', 59: '-0.944,-0.944', 60: '-0.906,-0.906', 61: '-0.870,-0.870', 62: '-0.778,-0.778', 63: '-0.105,-0.105', 64: '-0.571,-0.571', 65: '-0.385,-0.385', 66: '-0.408,-0.408', 67: '-0.628,-0.628', 68: '-0.994,-0.994', 69: ' 0.297, 0.297', 70: '-0.554,-0.554', 71: '-0.673,-0.673', 72: '-1.037,-1.037', 73: ' 0.288, 0.288', 74: ' 0.328, 0.328', 75: '-0.524,-0.524', 76: '-0.417,-0.417', 77: '-0.710,-0.710', 78: '-0.540,-0.540', 79: '-0.519,-0.519', 80: '-0.201,-0.201', 81: '-0.821,-0.821', 82: '-0.687,-0.687', 83: '-0.794,-0.794', 84: '-0.495,-0.495', 85: '-0.472,-0.472', 86: '-0.091,-0.091', 87: ' 0.542, 0.542', 88: ' 0.820, 0.820', 89: '-1.039,-1.039', 90: '-0.311,-0.311', 91: ' 0.677, 0.677', 92: '-0.835,-0.835', 93: '-0.554,-0.554', 94: ' 2.135, 2.135', 95: ' 0.669, 0.669', 96: '-0.197,-0.197', 97: '-0.892,-0.892', 98: ' 1.265, 1.265', 99: ' 0.953, 0.953', 100: '-0.911,-0.911', 101: '-0.355,-0.355', 102: ' 1.650, 1.650', 103: ' 0.152, 0.152', 104: '-0.167,-0.167', 105: ' 0.026, 0.026', 106: ' 0.767, 0.767', 107: ' 0.948, 0.948', 108: ' 0.071, 0.071', 109: '-0.594,-0.594', 110: ' 0.006, 0.006', 111: '-0.246,-0.246', 112: '-0.929,-0.929', 113: '-0.848,-0.848', 114: '-0.807,-0.807', 115: '-0.752,-0.752', 116: '-1.064,-1.064', 117: ' 0.435, 0.435', 118: '-1.091,-1.091', 119: '-0.845,-0.845', 120: '-0.613,-0.613', 121: ' 1.458, 1.458', 122: ' 0.135, 0.135', 123: ' 1.173, 1.173', 124: ' 2.834, 2.834', 125: ' 0.597, 0.597', 126: ' 2.700, 2.700', 127: ' 3.151, 3.151', 128: ' 1.608, 1.608', 129: '-0.536,-0.536', 130: ' 2.052, 2.052', 131: ' 1.616, 1.616', 132: ' 2.175, 2.175', 133: ' 1.401, 1.401', 134: ' 1.206, 1.206', 135: ' 2.173, 2.173', 136: ' 0.482, 0.482', 137: '-0.328,-0.328', 138: ' 0.186, 0.186', 139: ' 2.185, 2.185', 140: ' 0.811, 0.811', 141: '-0.080,-0.080', 142: '-0.394,-0.394', 143: ' 0.706, 0.706', 144: ' 1.454, 1.454', 145: ' 0.251, 0.251', 146: '-0.583,-0.583', 147: ' 1.239, 1.239', 148: ' 0.648, 0.648', 149: '-0.567,-0.567', 150: ' 0.818, 0.818', 151: '-0.925,-0.925', 152: ' 1.411, 1.411', 153: ' 1.365, 1.365', 154: '-0.821,-0.821', 155: ' 0.582, 0.582', 156: '-1.040,-1.040', 157: '-0.764,-0.764', 158: '-1.050,-1.050', 159: '-0.821,-0.821', 160: '-0.374,-0.374', 161: ' 0.089, 0.089', 162: '-0.165,-0.165', 163: ' 1.191, 1.191', 164: '-0.314,-0.314', 165: '-0.675,-0.675', 166: ' 0.309, 0.309', 167: ' 0.738, 0.738', 168: '-0.517,-0.517', 169: '-0.966,-0.966', 170: ' 0.471, 0.471', 171: ' 0.725, 0.725', 172: '-1.040,-1.040', 173: '-0.294,-0.294', 174: '-0.069,-0.069', 175: '-0.627,-0.627', 176: '-1.149,-1.149'}
Parsing atomic data...
Traceback (most recent call last):
  File "diagnosticTesting.py", line 312, in <module>
    Main(args.name1, pdb1, pqr1, mutrate1, args.name2, pdb2, pqr2, mutrate2, attribute, shape)
  File "diagnosticTesting.py", line 214, in Main
    prot1 = protein_cube_transform(name1, pdb1, pqr1, attribute, mut_rate=mutrate1)
  File "diagnosticTesting.py", line 127, in protein_cube_transform
    cuboid = MorphProt.physicalProp.cuboid_dimensions(model, protein_surface, mut_rate_dict)
  File "/home/cns-mccafferty/anaconda3/lib/python3.7/site-packages/MorphProt/physicalProp.py", line 40, in cuboid_dimensions
    mut_rate = int(mut_rate_dict[res_num])
ValueError: invalid literal for int() with base 10: '-'
diagnosticTesting.py:53: FutureWarning: read_table is deprecated, use read_csv instead, passing sep='\t'.
  content = pd.read_table(filename, skiprows=2, usecols=[0,1,2,3,5,6,9,12,13], names = ["POS", "SEQ", "3LATOM", "SCORE", "COLOR", "CONFIDENCE INTERVAL", "CONFIDENCE INTERVAL COLORS", "MSA DATA", "RESIDUE VARIETY"])
PDB/PQR file is being parsed...
Traceback (most recent call last):
  File "diagnosticTesting.py", line 312, in <module>
    Main(args.name1, pdb1, pqr1, mutrate1, args.name2, pdb2, pqr2, mutrate2, attribute, shape)
  File "diagnosticTesting.py", line 214, in Main
    prot1 = protein_cube_transform(name1, pdb1, pqr1, attribute, mut_rate=mutrate1)
  File "diagnosticTesting.py", line 118, in protein_cube_transform
    mutation_rate_pd = saving_cons(mut_rate)
  File "diagnosticTesting.py", line 103, in saving_cons
    cleaned_cons = cleaning_cons(name)
  File "diagnosticTesting.py", line 92, in cleaning_cons
    cons_data = renumbering_dashes(name)
  File "diagnosticTesting.py", line 74, in renumbering_dashes
    dataframe = renumbering(name)
  File "diagnosticTesting.py", line 56, in renumbering
    table = table_content(name)
  File "diagnosticTesting.py", line 53, in table_content
    content = pd.read_table(filename, skiprows=2, usecols=[0,1,2,3,5,6,9,12,13], names = ["POS", "SEQ", "3LATOM", "SCORE", "COLOR", "CONFIDENCE INTERVAL", "CONFIDENCE INTERVAL COLORS", "MSA DATA", "RESIDUE VARIETY"])
  File "/home/cns-mccafferty/anaconda3/lib/python3.7/site-packages/pandas/io/parsers.py", line 702, in parser_f
    return _read(filepath_or_buffer, kwds)
  File "/home/cns-mccafferty/anaconda3/lib/python3.7/site-packages/pandas/io/parsers.py", line 429, in _read
    parser = TextFileReader(filepath_or_buffer, **kwds)
  File "/home/cns-mccafferty/anaconda3/lib/python3.7/site-packages/pandas/io/parsers.py", line 895, in __init__
    self._make_engine(self.engine)
  File "/home/cns-mccafferty/anaconda3/lib/python3.7/site-packages/pandas/io/parsers.py", line 1122, in _make_engine
    self._engine = CParserWrapper(self.f, **self.options)
  File "/home/cns-mccafferty/anaconda3/lib/python3.7/site-packages/pandas/io/parsers.py", line 1853, in __init__
    self._reader = parsers.TextReader(src, **kwds)
  File "pandas/_libs/parsers.pyx", line 387, in pandas._libs.parsers.TextReader.__cinit__
  File "pandas/_libs/parsers.pyx", line 705, in pandas._libs.parsers.TextReader._setup_parser_source
FileNotFoundError: [Errno 2] File b'/home/cns-mccafferty/coyote/Electrostatics/benchmark5/validation/interface_distances/PR_files/1OPH_l_cons.txt' does not exist: b'/home/cns-mccafferty/coyote/Electrostatics/benchmark5/validation/interface_distances/PR_files/1OPH_l_cons.txt'
diagnosticTesting.py:53: FutureWarning: read_table is deprecated, use read_csv instead, passing sep='\t'.
  content = pd.read_table(filename, skiprows=2, usecols=[0,1,2,3,5,6,9,12,13], names = ["POS", "SEQ", "3LATOM", "SCORE", "COLOR", "CONFIDENCE INTERVAL", "CONFIDENCE INTERVAL COLORS", "MSA DATA", "RESIDUE VARIETY"])
PDB/PQR file is being parsed...
Traceback (most recent call last):
  File "diagnosticTesting.py", line 312, in <module>
    Main(args.name1, pdb1, pqr1, mutrate1, args.name2, pdb2, pqr2, mutrate2, attribute, shape)
  File "diagnosticTesting.py", line 214, in Main
    prot1 = protein_cube_transform(name1, pdb1, pqr1, attribute, mut_rate=mutrate1)
  File "diagnosticTesting.py", line 118, in protein_cube_transform
    mutation_rate_pd = saving_cons(mut_rate)
  File "diagnosticTesting.py", line 103, in saving_cons
    cleaned_cons = cleaning_cons(name)
  File "diagnosticTesting.py", line 92, in cleaning_cons
    cons_data = renumbering_dashes(name)
  File "diagnosticTesting.py", line 74, in renumbering_dashes
    dataframe = renumbering(name)
  File "diagnosticTesting.py", line 56, in renumbering
    table = table_content(name)
  File "diagnosticTesting.py", line 53, in table_content
    content = pd.read_table(filename, skiprows=2, usecols=[0,1,2,3,5,6,9,12,13], names = ["POS", "SEQ", "3LATOM", "SCORE", "COLOR", "CONFIDENCE INTERVAL", "CONFIDENCE INTERVAL COLORS", "MSA DATA", "RESIDUE VARIETY"])
  File "/home/cns-mccafferty/anaconda3/lib/python3.7/site-packages/pandas/io/parsers.py", line 702, in parser_f
    return _read(filepath_or_buffer, kwds)
  File "/home/cns-mccafferty/anaconda3/lib/python3.7/site-packages/pandas/io/parsers.py", line 429, in _read
    parser = TextFileReader(filepath_or_buffer, **kwds)
  File "/home/cns-mccafferty/anaconda3/lib/python3.7/site-packages/pandas/io/parsers.py", line 895, in __init__
    self._make_engine(self.engine)
  File "/home/cns-mccafferty/anaconda3/lib/python3.7/site-packages/pandas/io/parsers.py", line 1122, in _make_engine
    self._engine = CParserWrapper(self.f, **self.options)
  File "/home/cns-mccafferty/anaconda3/lib/python3.7/site-packages/pandas/io/parsers.py", line 1853, in __init__
    self._reader = parsers.TextReader(src, **kwds)
  File "pandas/_libs/parsers.pyx", line 387, in pandas._libs.parsers.TextReader.__cinit__
  File "pandas/_libs/parsers.pyx", line 705, in pandas._libs.parsers.TextReader._setup_parser_source
FileNotFoundError: [Errno 2] File b'/home/cns-mccafferty/coyote/Electrostatics/benchmark5/validation/interface_distances/PR_files/1OYV_l_cons.txt' does not exist: b'/home/cns-mccafferty/coyote/Electrostatics/benchmark5/validation/interface_distances/PR_files/1OYV_l_cons.txt'
diagnosticTesting.py:53: FutureWarning: read_table is deprecated, use read_csv instead, passing sep='\t'.
  content = pd.read_table(filename, skiprows=2, usecols=[0,1,2,3,5,6,9,12,13], names = ["POS", "SEQ", "3LATOM", "SCORE", "COLOR", "CONFIDENCE INTERVAL", "CONFIDENCE INTERVAL COLORS", "MSA DATA", "RESIDUE VARIETY"])
diagnosticTesting.py:59: FutureWarning: get_value is deprecated and will be removed in a future release. Please use .at[] or .iat[] accessors instead
  atom_seq = table.get_value(row, "3LATOM")
diagnosticTesting.py:62: FutureWarning: get_value is deprecated and will be removed in a future release. Please use .at[] or .iat[] accessors instead
  position = table.get_value(row, "POS")
diagnosticTesting.py:76: FutureWarning: get_value is deprecated and will be removed in a future release. Please use .at[] or .iat[] accessors instead
  if row >= 1 and (dataframe.get_value(row, "POS") - dataframe.get_value(row-1, "POS")) > 1:
diagnosticTesting.py:84: FutureWarning: get_value is deprecated and will be removed in a future release. Please use .at[] or .iat[] accessors instead
  if rows >= 1 and (dataframe.get_value(rows-1, "POS") - dataframe.get_value(rows, "POS")) > 1:
diagnosticTesting.py:94: FutureWarning: get_value is deprecated and will be removed in a future release. Please use .at[] or .iat[] accessors instead
  color = cons_data.get_value(row, "COLOR")
/home/cns-mccafferty/anaconda3/lib/python3.7/site-packages/sklearn/cluster/k_means_.py:971: RuntimeWarning: Explicit initial center position passed: performing only one init in k-means instead of n_init=10
  return_n_iter=True)
diagnosticTesting.py:53: FutureWarning: read_table is deprecated, use read_csv instead, passing sep='\t'.
  content = pd.read_table(filename, skiprows=2, usecols=[0,1,2,3,5,6,9,12,13], names = ["POS", "SEQ", "3LATOM", "SCORE", "COLOR", "CONFIDENCE INTERVAL", "CONFIDENCE INTERVAL COLORS", "MSA DATA", "RESIDUE VARIETY"])
diagnosticTesting.py:59: FutureWarning: get_value is deprecated and will be removed in a future release. Please use .at[] or .iat[] accessors instead
  atom_seq = table.get_value(row, "3LATOM")
diagnosticTesting.py:62: FutureWarning: get_value is deprecated and will be removed in a future release. Please use .at[] or .iat[] accessors instead
  position = table.get_value(row, "POS")
diagnosticTesting.py:76: FutureWarning: get_value is deprecated and will be removed in a future release. Please use .at[] or .iat[] accessors instead
  if row >= 1 and (dataframe.get_value(row, "POS") - dataframe.get_value(row-1, "POS")) > 1:
diagnosticTesting.py:79: FutureWarning: get_value is deprecated and will be removed in a future release. Please use .at[] or .iat[] accessors instead
  dataframe.loc[[row-1], ['POS']] = int(dataframe.get_value(row, "POS") - 1)
diagnosticTesting.py:84: FutureWarning: get_value is deprecated and will be removed in a future release. Please use .at[] or .iat[] accessors instead
  if rows >= 1 and (dataframe.get_value(rows-1, "POS") - dataframe.get_value(rows, "POS")) > 1:
diagnosticTesting.py:94: FutureWarning: get_value is deprecated and will be removed in a future release. Please use .at[] or .iat[] accessors instead
  color = cons_data.get_value(row, "COLOR")
/home/cns-mccafferty/anaconda3/lib/python3.7/site-packages/sklearn/cluster/k_means_.py:971: RuntimeWarning: Explicit initial center position passed: performing only one init in k-means instead of n_init=10
  return_n_iter=True)
/home/cns-mccafferty/anaconda3/lib/python3.7/site-packages/numpy/core/fromnumeric.py:3118: RuntimeWarning: Mean of empty slice.
  out=out, **kwargs)
/home/cns-mccafferty/anaconda3/lib/python3.7/site-packages/numpy/core/_methods.py:85: RuntimeWarning: invalid value encountered in double_scalars
  ret = ret.dtype.type(ret / rcount)
PDB/PQR file is being parsed...
{2: '  3', 3: '  9', 4: '  7', 5: '  1', 6: '  6', 7: '  9', 8: '  1', 9: '  6', 10: '  7', 11: '  2', 12: '  5', 13: '  3', 14: '  1', 15: '  9', 16: '  7', 17: '  1', 18: '  5', 19: '  7', 20: '  7', 21: '  6', 22: '  1', 23: '  1', 24: '  2', 25: '  1', 26: '  4', 27: '  9', 28: '  8', 29: '  9', 30: '  9', 31: '  9', 32: '  5', 33: '  9', 34: '  1', 35: '  8', 36: '  8', 37: '  9', 38: '  6', 39: '  8', 40: '  7', 41: '  8', 42: '  4', 43: '  3', 44: '  7', 45: '  5', 46: '  6', 47: '  6', 48: '  9', 49: '  6', 50: '  9', 51: '  5', 52: '  9', 53: '  5', 54: '  4', 55: '  1', 56: '  7', 57: '  6', 58: '  7', 59: '  1', 60: '  9', 61: '  1', 62: '  1', 63: '  4', 64: '  9', 65: '  9', 66: '  1', 67: '  6', 68: '  9', 69: '  3', 70: '  4', 71: '  5', 72: '  5', 73: '  8', 74: '  4', 75: '  1', 76: '  4', 77: '  3', 78: '  4', 79: '  3', 80: '  3', 81: '  2', 82: '  1', 83: '  1', 84: '  6', 85: '  1', 86: '  1', 87: '  8', 88: '  9', 89: '  8', 90: '  9', 91: '  7', 92: '  5', 93: '  9', 94: '  1', 95: '  7', 96: '  8', 97: '  9', 98: '  1', 99: '  8', 100: '  7', 101: '  6', 102: '  1', 103: '  4', 104: '  9', 105: '  7', 106: '  8', 107: '  4', 108: '  9', 109: '  6', 110: '  9', 111: '  9', 112: '  8', 113: '  1', 114: '  4', 115: '  1', 116: '  7'}
Parsing atomic data...
centroids : 
[[ 24.01164742 -10.12744376   0.6721459 ]
 [  9.95165273 -11.16067783   5.18500001]
 [ 16.08844478   2.2824908    2.57765031]
 [ 19.93490653 -22.58840795  15.38603684]
 [ 13.13365282 -12.06472539  17.81545079]
 [ 24.16885929   3.58380905  -8.39129148]]
labels : 
[5 5 5 ... 0 0 0]
Cluster 0 contains 329 samples
Cluster 1 contains 239 samples
Cluster 2 contains 326 samples
Cluster 3 contains 353 samples
Cluster 4 contains 193 samples
Cluster 5 contains 199 samples
PDB/PQR file is being parsed...
{2: '  5', 3: '  7', 4: '  5', 5: '  5', 6: '  6', 7: '  4', 8: '  7', 9: '  5', 10: '  3', 11: '  1', 12: '  5', 13: '  2', 14: '  6', 15: '  1', 16: '  1', 17: '  5', 18: '  2', 19: '  1', 20: '  1', 21: '  5', 22: '  1', 23: '  5', 24: '  9', 25: '  1', 26: '  7', 27: '  5', 28: '  5', 29: '  7', 30: '  8', 31: '  6', 32: '  6', 33: '  9', 34: '  8', 35: '  9', 36: '  7', 37: '  6', 38: '  3', 39: '  1', 40: '  9', 41: '  2', 42: '  7', 43: '  8', 44: '  8', 45: '  7', 46: '  1', 47: '  2', 48: '  8', 49: '  2', 50: '  8', 51: '  3', 52: '  6', 53: '  1', 54: '  6', 55: '  6', 56: '  1', 57: '  5', 58: '  3', 59: '  1', 60: '  9', 61: '  1', 62: '  5', 63: '  8', 64: '  9', 65: '  9', 66: '  9', 67: '  8', 68: '  8', 69: '  9', 70: '  8', 71: '  8', 72: '  6', 73: '  7', 74: '  8', 75: '  2', 76: '  6', 77: '  8', 78: '  4', 79: '  4', 80: '  8', 81: '  6', 82: '  4', 83: '  9', 84: '  8', 85: '  9', 86: '  8', 87: '  3', 88: '  7', 89: '  3', 90: '  5', 91: '  5', 92: '  7', 93: '  8', 94: '  8', 95: '  8', 96: '  8', 97: '  3', 98: '  3', 99: '  1', 100: '  8', 101: '  7', 102: '  8', 103: '  4', 104: '  3', 105: '  7', 106: '  3', 107: '  7', 108: '  7', 109: '  1', 110: '  7', 111: '  6', 112: '  2', 113: '  1', 114: '  6', 115: '  5', 116: '  1', 117: '  2', 118: '  1', 119: '  6', 120: '  5', 121: '  8', 122: '  6', 123: '  8', 124: '  7', 125: '  9', 126: '  7', 127: '  8', 128: '  8', 129: '  1', 130: '  3', 131: '  1', 132: '  7', 133: '  1', 134: '  6', 135: '  3', 136: '  5', 137: '  1', 138: '  8', 139: '  7', 140: '  4', 141: '  1', 142: '  8', 143: '  3', 144: '  1', 145: '  4', 146: '  8', 147: '  6', 148: '  5', 149: '  5', 150: '  7', 151: '  7', 152: '  9', 153: '  9', 154: '  9', 155: '  9', 156: '  4', 157: '  6', 158: '  2', 159: '  1', 160: '  1', 161: '  6', 162: '  7', 163: '  8', 164: '  2', 165: '  3', 166: '  2', 167: '  8', 168: '  9', 169: '  8', 170: '  7', 171: '  7', 172: '  2', 173: '  3', 174: '  7', 175: '  7', 176: '  8', 177: '  8', 178: '  7', 179: '  8', 180: '  5', 181: '  5', 182: '  1', 183: '  2', 184: '  7', 185: '  1', 186: '  3', 187: '  8', 188: '  4', 189: '  8', 190: '  9', 191: '  8', 192: '  2', 193: '  8', 194: '  3', 195: '  4', 196: '  6', 197: '  6', 198: '  5', 199: '  5', 200: '  9', 201: '  9', 202: '  9', 203: '  1', 204: '  1', 205: '  8', 206: '  1', 207: '  9', 208: '  6', 209: '  1', 210: '  6', 211: '  1', 212: '  1', 213: '  3', 214: '  7', 215: '  1', 216: '  2', 217: '  5', 218: '  8', 219: '  9', 220: '  9', 221: '  9', 222: '  8', 223: '  9', 224: '  7', 225: '  9', 226: '  8', 227: '  8', 228: '  7', 229: '  9', 230: '  6', 231: '  6', 232: '  8', 233: '  7', 234: '  4', 235: '  4', 236: '  7', 237: '  3', 238: '  5', 239: '  3', 240: '  1', 241: '  3', 242: '  5', 243: '  4', 244: '  2', 245: '  5', 246: '  5', 247: '  6', 248: '  1', 249: '  4', 250: '  5', 251: '  3', 252: '  1', 253: '  7', 254: '  7', 255: '  4', 256: '  1', 257: '  4', 258: '  4', 259: '  1', 260: '  6', 261: '  1', 262: '  2', 263: '  1', 264: '  5', 265: '  3', 266: '  5', 267: '  4', 268: '  4', 269: '  4', 270: '  4', 271: '  2', 272: '  7', 273: '  6', 274: '  5', 275: '  5'}
Parsing atomic data...
centroids : 
[[ 21.86624004   0.80158175  21.77824448]
 [ -4.16145768   5.30879364  29.54541008]
 [ 11.23051715  11.45234879  36.91232817]
 [ -2.49522917 -10.75695833  23.29226851]
 [  7.9271351   -9.18229299  38.96454914]
 [  3.55356818   4.6626894   14.17748485]]
labels : 
[4 4 4 ... 2 2 2]
Cluster 0 contains 679 samples
Cluster 1 contains 378 samples
Cluster 2 contains 582 samples
Cluster 3 contains 433 samples
Cluster 4 contains 571 samples
Cluster 5 contains 526 samples
PDB/PQR file is being parsed...
PDB/PQR file is being parsed...
Indentifying minimum correlation and mapping correlation back to cube faces...
Matrix 1 has constraints  ( 0 : 6 , 0 : 5 )
Matrix 2 has constraints  ( 0 : 6 , 0 : 5 )
Returning the atomic coordinate list
Returning the atomic coordinate list
Indentifying minimum correlation and mapping correlation back to cube faces...
Matrix 1 has constraints  ( 0 : 6 , 0 : 5 )
Matrix 2 has constraints  ( 0 : 6 , 0 : 5 )
Returning the atomic coordinate list
Returning the atomic coordinate list
Indentifying minimum correlation and mapping correlation back to cube faces...
Matrix 1 has constraints  ( 0 : 6 , 0 : 5 )
Matrix 2 has constraints  ( 0 : 6 , 0 : 5 )
Returning the atomic coordinate list
Returning the atomic coordinate list
Indentifying minimum correlation and mapping correlation back to cube faces...
Matrix 1 has constraints  ( 0 : 6 , 0 : 5 )
Matrix 2 has constraints  ( 0 : 6 , 0 : 5 )
Returning the atomic coordinate list
Returning the atomic coordinate list
Indentifying minimum correlation and mapping correlation back to cube faces...
Matrix 1 has constraints  ( 0 : 6 , 0 : 5 )
Matrix 2 has constraints  ( 0 : 6 , 0 : 5 )
Returning the atomic coordinate list
Returning the atomic coordinate list
Indentifying minimum correlation and mapping correlation back to cube faces...
Matrix 1 has constraints  ( 0 : 6 , 0 : 5 )
Matrix 2 has constraints  ( 0 : 6 , 0 : 5 )
Returning the atomic coordinate list
Returning the atomic coordinate list
Indentifying minimum correlation and mapping correlation back to cube faces...
Matrix 1 has constraints  ( 0 : 6 , 0 : 5 )
Matrix 2 has constraints  ( 0 : 6 , 0 : 5 )
Returning the atomic coordinate list
Returning the atomic coordinate list
Indentifying minimum correlation and mapping correlation back to cube faces...
Matrix 1 has constraints  ( 0 : 6 , 0 : 5 )
Matrix 2 has constraints  ( 0 : 6 , 0 : 5 )
Returning the atomic coordinate list
Returning the atomic coordinate list
Indentifying minimum correlation and mapping correlation back to cube faces...
Matrix 1 has constraints  ( 0 : 6 , 0 : 5 )
Matrix 2 has constraints  ( 0 : 6 , 0 : 5 )
Returning the atomic coordinate list
Returning the atomic coordinate list
Indentifying minimum correlation and mapping correlation back to cube faces...
Matrix 1 has constraints  ( 0 : 6 , 0 : 5 )
Matrix 2 has constraints  ( 0 : 6 , 0 : 5 )
Returning the atomic coordinate list
Returning the atomic coordinate list
diagnosticTesting.py:53: FutureWarning: read_table is deprecated, use read_csv instead, passing sep='\t'.
  content = pd.read_table(filename, skiprows=2, usecols=[0,1,2,3,5,6,9,12,13], names = ["POS", "SEQ", "3LATOM", "SCORE", "COLOR", "CONFIDENCE INTERVAL", "CONFIDENCE INTERVAL COLORS", "MSA DATA", "RESIDUE VARIETY"])
diagnosticTesting.py:59: FutureWarning: get_value is deprecated and will be removed in a future release. Please use .at[] or .iat[] accessors instead
  atom_seq = table.get_value(row, "3LATOM")
diagnosticTesting.py:62: FutureWarning: get_value is deprecated and will be removed in a future release. Please use .at[] or .iat[] accessors instead
  position = table.get_value(row, "POS")
diagnosticTesting.py:76: FutureWarning: get_value is deprecated and will be removed in a future release. Please use .at[] or .iat[] accessors instead
  if row >= 1 and (dataframe.get_value(row, "POS") - dataframe.get_value(row-1, "POS")) > 1:
diagnosticTesting.py:79: FutureWarning: get_value is deprecated and will be removed in a future release. Please use .at[] or .iat[] accessors instead
  dataframe.loc[[row-1], ['POS']] = int(dataframe.get_value(row, "POS") - 1)
diagnosticTesting.py:84: FutureWarning: get_value is deprecated and will be removed in a future release. Please use .at[] or .iat[] accessors instead
  if rows >= 1 and (dataframe.get_value(rows-1, "POS") - dataframe.get_value(rows, "POS")) > 1:
diagnosticTesting.py:94: FutureWarning: get_value is deprecated and will be removed in a future release. Please use .at[] or .iat[] accessors instead
  color = cons_data.get_value(row, "COLOR")
/home/cns-mccafferty/anaconda3/lib/python3.7/site-packages/sklearn/cluster/k_means_.py:971: RuntimeWarning: Explicit initial center position passed: performing only one init in k-means instead of n_init=10
  return_n_iter=True)
diagnosticTesting.py:53: FutureWarning: read_table is deprecated, use read_csv instead, passing sep='\t'.
  content = pd.read_table(filename, skiprows=2, usecols=[0,1,2,3,5,6,9,12,13], names = ["POS", "SEQ", "3LATOM", "SCORE", "COLOR", "CONFIDENCE INTERVAL", "CONFIDENCE INTERVAL COLORS", "MSA DATA", "RESIDUE VARIETY"])
diagnosticTesting.py:59: FutureWarning: get_value is deprecated and will be removed in a future release. Please use .at[] or .iat[] accessors instead
  atom_seq = table.get_value(row, "3LATOM")
diagnosticTesting.py:62: FutureWarning: get_value is deprecated and will be removed in a future release. Please use .at[] or .iat[] accessors instead
  position = table.get_value(row, "POS")
diagnosticTesting.py:76: FutureWarning: get_value is deprecated and will be removed in a future release. Please use .at[] or .iat[] accessors instead
  if row >= 1 and (dataframe.get_value(row, "POS") - dataframe.get_value(row-1, "POS")) > 1:
diagnosticTesting.py:84: FutureWarning: get_value is deprecated and will be removed in a future release. Please use .at[] or .iat[] accessors instead
  if rows >= 1 and (dataframe.get_value(rows-1, "POS") - dataframe.get_value(rows, "POS")) > 1:
diagnosticTesting.py:94: FutureWarning: get_value is deprecated and will be removed in a future release. Please use .at[] or .iat[] accessors instead
  color = cons_data.get_value(row, "COLOR")
/home/cns-mccafferty/anaconda3/lib/python3.7/site-packages/sklearn/cluster/k_means_.py:971: RuntimeWarning: Explicit initial center position passed: performing only one init in k-means instead of n_init=10
  return_n_iter=True)
/home/cns-mccafferty/anaconda3/lib/python3.7/site-packages/numpy/core/fromnumeric.py:3118: RuntimeWarning: Mean of empty slice.
  out=out, **kwargs)
/home/cns-mccafferty/anaconda3/lib/python3.7/site-packages/numpy/core/_methods.py:85: RuntimeWarning: invalid value encountered in double_scalars
  ret = ret.dtype.type(ret / rcount)
PDB/PQR file is being parsed...
{24: 7, 25: 7, 26: 9, 27: 9, 28: 1, 29: 4, 30: 7, 31: 1, 32: 3, 33: 6, 34: 7, 35: 7, 36: 8, 37: 6, 38: 9, 39: 7, 40: 8, 41: 7, 42: 4, 43: 1, 44: 1, 45: 2, 46: 1, 47: 1, 48: 9, 49: 7, 50: 9, 51: 8, 52: 9, 53: 7, 54: 5, 55: 2, 56: 4, 57: 7, 58: 8, 59: 6, 60: 9, 61: 9, 62: 9, 63: 9, 64: 9, 65: 1, 66: 2, 67: 1, 68: 1, 69: 3, 70: 2, 71: 8, 72: 3, 73: 6, 74: 9, 75: 5, 76: 7, 77: 5, 78: 4, 79: 3, 80: 2, 81: 1, 82: 4, 83: 1, 84: 3, 85: 5, 86: 5, 87: 2, 88: 4, 89: 1, 90: 7, 91: 3, 92: 3, 93: 6, 94: 5, 95: 1, 96: 8, 97: 6, 98: 1, 99: 4, 100: 3, 101: 1, 102: 1, 103: 4, 104: 2, 105: 5, 106: 7, 107: 9, 108: 8, 109: 9, 110: 9, 111: 7, 112: 5, 113: 9, 114: 3, 115: 1, 116: 5, 117: 7, 118: 2, 119: 4, 120: 7, 121: 1, 122: 2, 123: 8, 124: 5, 125: 6, 126: 6, 127: 5, 128: 9, 129: 8, 130: 6, 131: 3, 132: 5, 133: 3, 134: 2, 135: 2, 136: 6, 137: 6, 138: 2, 139: 7, 140: 3, 141: 7, 142: 9, 143: 9, 144: 9, 145: 9, 146: 4, 147: 6, 148: 2, 149: 4, 150: 2, 151: 1, 152: 1, 153: 3, 154: 1, 155: 6, 156: 2, 157: 3, 158: 9, 159: 7, 160: 7, 161: 7, 162: 3, 163: 8, 164: 6, 165: 4, 166: 4, 167: 5, 168: 4, 169: 1, 170: 1, 171: 9, 172: 2, 173: 1, 174: 3, 175: 5, 176: 1, 177: 1, 178: 1, 179: 7, 180: 6, 181: 2, 182: 5, 183: 9, 184: 5, 185: 9, 186: 9, 187: 9, 188: 2, 189: 1, 190: 1, 191: 7, 192: 6, 193: 5, 194: 8, 195: 7, 196: 9, 197: 3, 198: 8, 199: 9, 200: 9, 201: 9, 202: 9, 203: 9, 204: 9, 205: 8, 206: 8, 207: 5, 208: 5, 209: 2, 210: 5, 211: 7, 212: 9, 213: 7, 214: 8, 215: 9, 216: 5, 217: 9, 218: 1, 219: 6, 220: 9, 221: 2, 222: 2, 223: 2, 224: 2, 225: 9, 226: 6, 227: 7, 228: 9, 229: 8, 230: 6, 231: 8, 232: 6, 233: 3, 234: 5, 235: 2, 236: 3, 237: 9, 238: 9, 239: 2, 240: 2, 241: 6, 242: 6, 243: 5, 244: 5, 245: 9}
Parsing atomic data...
centroids : 
[[37.48681301 35.17865715 65.42392741]
 [13.18556031 36.61303542 70.11023167]
 [25.04971432 47.63211936 59.04887521]
 [24.47420437 21.59909674 69.32015331]
 [32.58314505 37.15558293 78.0741569 ]
 [13.75907834 36.19927503 54.16216393]]
labels : 
[2 2 2 ... 3 3 3]
Cluster 0 contains 384 samples
Cluster 1 contains 423 samples
Cluster 2 contains 554 samples
Cluster 3 contains 548 samples
Cluster 4 contains 338 samples
Cluster 5 contains 549 samples
PDB/PQR file is being parsed...
{1: '  6', 2: '  7', 3: '  5', 4: '  8', 5: '  7', 6: '  2', 7: '  5', 8: '  6', 9: '  6', 10: '  4', 11: '  8', 12: '  5', 13: '  3', 14: '  5', 15: '  1', 16: '  4', 17: '  6', 18: '  4', 19: '  1', 20: '  1', 21: '  2', 22: '  5', 23: '  1', 24: '  4', 25: '  2', 26: '  6', 27: '  7', 28: '  3', 29: '  6', 30: '  6', 31: '  6', 32: '  5', 33: '  7', 34: '  7', 35: '  4', 36: '  5', 37: '  7', 38: '  7', 39: '  4', 40: '  3', 41: '  6', 42: '  4', 43: '  3', 44: '  2', 45: '  4', 46: '  3', 47: '  3', 48: '  4', 49: '  9', 50: '  6', 51: '  6', 52: '  6', 53: '  9', 54: '  9', 55: '  4', 56: '  9', 57: '  7', 58: '  7', 59: '  5', 60: '  7', 61: '  8', 62: '  7', 63: '  7', 64: '  6', 65: '  6', 66: '  7', 67: '  9', 68: '  7', 69: '  2', 70: '  5', 71: '  3', 72: '  9', 73: '  5', 74: '  3', 75: '  7', 76: '  7', 77: '  4', 78: '  4', 79: '  5', 80: '  8', 81: '  4', 82: '  5', 83: '  6', 84: '  2', 85: '  5', 86: '  6', 87: '  1', 88: '  2', 89: '  5', 90: '  2', 91: '  3', 92: '  5', 93: '  6', 94: '  3', 95: '  2', 96: '  7', 97: '  4', 98: '  3', 99: '  6', 100: '  5', 101: '  5', 102: '  3', 103: '  6', 104: '  5', 105: '  3', 106: '  1', 107: '  2', 108: '  3', 109: '  2', 110: '  4', 111: '  4', 112: '  7', 113: '  5', 114: '  5', 115: '  8', 116: '  7', 117: '  7', 118: '  6', 119: '  7', 120: '  6', 121: '  5', 122: '  4', 123: '  4', 124: '  4', 125: '  2', 126: '  4', 127: '  5', 128: '  4', 129: '  4', 130: '  8', 131: '  4', 132: '  3', 133: '  4', 134: '  4', 135: '  5', 136: '  3', 137: '  3', 138: '  7', 139: '  3', 140: '  7', 141: '  5', 142: '  6', 143: '  5', 144: '  4', 145: '  7', 146: '  8', 147: '  9', 148: '  2', 149: '  4', 150: '  3', 151: '  3', 152: '  3', 153: '  8', 154: '  5', 155: '  2', 156: '  3', 157: '  9', 158: '  9', 159: '  3', 160: '  6', 161: '  8', 162: '  5', 163: '  3', 164: '  5', 165: '  9', 166: '  5', 167: '  6', 168: '  7', 169: '  9', 170: '  3', 171: '  4', 172: '  5', 173: '  6', 174: '  5', 175: '  1', 176: '  6', 177: '  5', 178: '  1', 179: '  2', 180: '  9', 181: '  3', 182: '  6', 183: '  7', 184: '  8', 185: '  8', 186: '  9', 187: '  8', 188: '  7', 189: '  6', 190: '  9', 191: '  8', 192: '  8', 193: '  3', 194: '  9', 195: '  2', 196: '  1', 197: '  5', 198: '  9', 199: '  3', 200: '  1', 201: '  1', 202: '  1', 203: '  9', 204: '  1', 205: '  2', 206: '  2', 207: '  3', 208: '  9', 209: '  5', 210: '  5', 211: '  6', 212: '  4', 213: '  3', 214: '  5', 215: '  6', 216: '  8', 217: '  3', 218: '  9', 219: '  7', 220: '  9', 221: '  9', 222: '  3', 223: '  5', 224: '  1', 225: '  2', 226: '  2', 227: '  5', 228: '  2', 229: '  4', 230: '  3', 231: '  3', 232: '  6', 233: '  3', 234: '  5', 235: '  5', 236: '  4', 237: '  6', 238: '  5', 239: '  7', 240: '  7', 241: '  7', 242: '  7', 243: '  7', 244: '  8', 245: '  2', 246: '  4', 247: '  6', 248: '  4', 249: '  6', 250: '  8', 251: '  8', 252: '  4', 253: '  7', 254: '  8', 255: '  9', 256: '  7', 257: '  2', 258: '  6', 259: '  6', 260: '  7', 261: '  2', 262: '  3', 263: '  7', 264: '  8', 265: '  2', 266: '  5', 267: '  6', 268: '  6', 269: '  4', 270: '  3', 271: '  4', 272: '  5', 273: '  1', 274: '  4', 275: '  6', 276: '  3', 277: '  1', 278: '  4', 279: '  7', 280: '  1', 281: '  1', 282: '  3', 283: '  1', 284: '  7', 285: '  2', 286: '  6', 287: '  2', 288: '  6', 289: '  9', 290: '  7', 291: '  8', 292: '  7', 293: '  6', 294: '  7', 295: '  3', 296: '  4', 297: '  4', 298: '  5', 299: '  8', 300: '  5', 301: '  1', 302: '  3', 303: '  9', 304: '  2', 305: '  1', 306: '  6', 307: '  9', 308: '  7', 309: '  4', 310: '  5', 311: '  5', 312: '  9', 313: '  4', 314: '  1', 315: '  1', 316: '  8', 317: '  8', 318: '  7', 319: '  8', 320: '  5', 321: '  8', 322: '  8', 323: '  1', 324: '  1', 325: '  1', 326: '  3', 327: '  7', 328: '  1', 329: '  6', 330: '  8', 331: '  4', 332: '  6', 333: '  4', 334: '  9', 335: '  7', 336: '  7', 337: '  5', 338: '  7', 339: '  8', 340: '  8', 341: '  6', 342: '  9', 343: '  4', 344: '  9', 345: '  9', 346: '  7', 347: '  8', 348: '  7', 349: '  7', 350: '  6', 351: '  8', 352: '  1', 353: '  1', 354: '  1', 355: '  1', 356: '  1', 357: '  1', 358: '  1', 359: '  5', 360: '  1', 361: '  2', 362: '  1', 363: '  3', 364: '  5', 365: '  2', 366: '  7', 367: '  7', 368: '  7', 369: '  9', 370: '  9', 371: '  6', 372: '  5', 373: '  3', 374: '  7', 375: '  4', 376: '  6', 377: '  3', 378: '  1', 379: '  7', 380: '  4', 381: '  5', 382: '  7', 383: '  7', 384: '  9', 385: '  5', 386: '  9', 387: '  8', 388: '  8', 389: '  4', 390: '  8', 391: '  9', 392: '  7', 393: '  5', 394: '  7'}
Parsing atomic data...
centroids : 
[[48.04609464 32.53760518  3.43797012]
 [32.5028075  36.64564945 20.1855589 ]
 [46.702836   25.24579053 35.23020528]
 [30.63660167 15.96246257 17.57490843]
 [31.00798053 36.8997789  41.089654  ]
 [38.69836414 19.17523606 -2.06534046]]
labels : 
[3 3 3 ... 2 2 2]
Cluster 0 contains 803 samples
Cluster 1 contains 695 samples
Cluster 2 contains 945 samples
Cluster 3 contains 842 samples
Cluster 4 contains 977 samples
Cluster 5 contains 843 samples
PDB/PQR file is being parsed...
PDB/PQR file is being parsed...
Indentifying minimum correlation and mapping correlation back to cube faces...
Matrix 1 has constraints  ( 0 : 5 , 0 : 7 )
Matrix 2 has constraints  ( 1 : 6 , 0 : 7 )
Returning the atomic coordinate list
Returning the atomic coordinate list
Indentifying minimum correlation and mapping correlation back to cube faces...
Matrix 1 has constraints  ( 0 : 5 , 0 : 7 )
Matrix 2 has constraints  ( 1 : 6 , 0 : 7 )
Returning the atomic coordinate list
Returning the atomic coordinate list
Indentifying minimum correlation and mapping correlation back to cube faces...
Matrix 1 has constraints  ( 0 : 6 , 0 : 7 )
Matrix 2 has constraints  ( 1 : 7 , 1 : 8 )
Returning the atomic coordinate list
Returning the atomic coordinate list
Indentifying minimum correlation and mapping correlation back to cube faces...
Matrix 1 has constraints  ( 0 : 6 , 0 : 7 )
Matrix 2 has constraints  ( 1 : 7 , 1 : 8 )
Returning the atomic coordinate list
Returning the atomic coordinate list
Indentifying minimum correlation and mapping correlation back to cube faces...
Matrix 1 has constraints  ( 0 : 6 , 0 : 7 )
Matrix 2 has constraints  ( 1 : 7 , 0 : 7 )
Returning the atomic coordinate list
Returning the atomic coordinate list
Indentifying minimum correlation and mapping correlation back to cube faces...
Matrix 1 has constraints  ( 0 : 6 , 0 : 7 )
Matrix 2 has constraints  ( 0 : 6 , 0 : 7 )
Returning the atomic coordinate list
Returning the atomic coordinate list
Indentifying minimum correlation and mapping correlation back to cube faces...
Matrix 1 has constraints  ( 0 : 6 , 0 : 7 )
Matrix 2 has constraints  ( 1 : 7 , 1 : 8 )
Returning the atomic coordinate list
Returning the atomic coordinate list
Indentifying minimum correlation and mapping correlation back to cube faces...
Matrix 1 has constraints  ( 0 : 6 , 0 : 6 )
Matrix 2 has constraints  ( 0 : 6 , 1 : 7 )
Returning the atomic coordinate list
Returning the atomic coordinate list
Indentifying minimum correlation and mapping correlation back to cube faces...
Matrix 1 has constraints  ( 0 : 6 , 0 : 7 )
Matrix 2 has constraints  ( 0 : 6 , 0 : 7 )
Returning the atomic coordinate list
Returning the atomic coordinate list
Indentifying minimum correlation and mapping correlation back to cube faces...
Matrix 1 has constraints  ( 0 : 6 , 0 : 7 )
Matrix 2 has constraints  ( 0 : 6 , 0 : 7 )
Returning the atomic coordinate list
Returning the atomic coordinate list
diagnosticTesting.py:53: FutureWarning: read_table is deprecated, use read_csv instead, passing sep='\t'.
  content = pd.read_table(filename, skiprows=2, usecols=[0,1,2,3,5,6,9,12,13], names = ["POS", "SEQ", "3LATOM", "SCORE", "COLOR", "CONFIDENCE INTERVAL", "CONFIDENCE INTERVAL COLORS", "MSA DATA", "RESIDUE VARIETY"])
diagnosticTesting.py:59: FutureWarning: get_value is deprecated and will be removed in a future release. Please use .at[] or .iat[] accessors instead
  atom_seq = table.get_value(row, "3LATOM")
diagnosticTesting.py:62: FutureWarning: get_value is deprecated and will be removed in a future release. Please use .at[] or .iat[] accessors instead
  position = table.get_value(row, "POS")
diagnosticTesting.py:76: FutureWarning: get_value is deprecated and will be removed in a future release. Please use .at[] or .iat[] accessors instead
  if row >= 1 and (dataframe.get_value(row, "POS") - dataframe.get_value(row-1, "POS")) > 1:
diagnosticTesting.py:84: FutureWarning: get_value is deprecated and will be removed in a future release. Please use .at[] or .iat[] accessors instead
  if rows >= 1 and (dataframe.get_value(rows-1, "POS") - dataframe.get_value(rows, "POS")) > 1:
diagnosticTesting.py:94: FutureWarning: get_value is deprecated and will be removed in a future release. Please use .at[] or .iat[] accessors instead
  color = cons_data.get_value(row, "COLOR")
/home/cns-mccafferty/anaconda3/lib/python3.7/site-packages/sklearn/cluster/k_means_.py:971: RuntimeWarning: Explicit initial center position passed: performing only one init in k-means instead of n_init=10
  return_n_iter=True)
diagnosticTesting.py:53: FutureWarning: read_table is deprecated, use read_csv instead, passing sep='\t'.
  content = pd.read_table(filename, skiprows=2, usecols=[0,1,2,3,5,6,9,12,13], names = ["POS", "SEQ", "3LATOM", "SCORE", "COLOR", "CONFIDENCE INTERVAL", "CONFIDENCE INTERVAL COLORS", "MSA DATA", "RESIDUE VARIETY"])
diagnosticTesting.py:59: FutureWarning: get_value is deprecated and will be removed in a future release. Please use .at[] or .iat[] accessors instead
  atom_seq = table.get_value(row, "3LATOM")
diagnosticTesting.py:62: FutureWarning: get_value is deprecated and will be removed in a future release. Please use .at[] or .iat[] accessors instead
  position = table.get_value(row, "POS")
diagnosticTesting.py:76: FutureWarning: get_value is deprecated and will be removed in a future release. Please use .at[] or .iat[] accessors instead
  if row >= 1 and (dataframe.get_value(row, "POS") - dataframe.get_value(row-1, "POS")) > 1:
diagnosticTesting.py:84: FutureWarning: get_value is deprecated and will be removed in a future release. Please use .at[] or .iat[] accessors instead
  if rows >= 1 and (dataframe.get_value(rows-1, "POS") - dataframe.get_value(rows, "POS")) > 1:
diagnosticTesting.py:94: FutureWarning: get_value is deprecated and will be removed in a future release. Please use .at[] or .iat[] accessors instead
  color = cons_data.get_value(row, "COLOR")
PDB/PQR file is being parsed...
{1: 9, 2: 9, 3: 9, 4: 6, 5: 9, 6: 8, 7: 5, 8: 5, 9: 6, 10: 8, 11: 9, 12: 8, 13: 9, 14: 5, 15: 9, 16: 4, 17: 6, 18: 3, 19: 3, 20: 5, 21: 1, 22: 1, 23: 2, 24: 3, 25: 3, 26: 9, 27: 2, 28: 7, 29: 4, 30: 9, 31: 2, 32: 5, 33: 3, 34: 2, 35: 5, 36: 1, 37: 1, 38: 2, 39: 7, 40: 6, 41: 7, 42: 1, 43: 6, 44: 1, 45: 5, 46: 6, 47: 4, 48: 1, 49: 9, 50: 5, 51: 1, 52: 1, 53: 6, 54: 7, 55: 3, 56: 4, 57: 1, 58: 7, 59: 1, 60: 5, 61: 9, 62: 7, 63: 8, 64: 8, 65: 9, 66: 9, 67: 9, 68: 8, 69: 8, 70: 7, 71: 7, 72: 6, 73: 3, 74: 6, 75: 8, 76: 5, 77: 5, 78: 7, 79: 7, 80: 9, 81: 8, 82: 7, 83: 8, 84: 7, 85: 2, 86: 2, 87: 3, 88: 1, 89: 9, 90: 4, 91: 4, 92: 4, 93: 5, 94: 1, 95: 3, 96: 4, 97: 1, 98: 1, 99: 7, 100: 3, 101: 8, 102: 5, 103: 9, 104: 1, 105: 1, 106: 1}
Parsing atomic data...
centroids : 
[[ 57.33241476  53.3405392  -35.44180649]
 [ 36.57724607  46.35023443 -27.56660156]
 [ 44.89924408  55.39919725 -24.19364323]
 [ 48.85965039  41.5106585  -33.85959754]
 [ 57.29263267  51.764302   -23.52355918]
 [ 43.55569612  53.08687996 -38.75391196]]
labels : 
[0 0 0 ... 5 5 5]
Cluster 0 contains 217 samples
Cluster 1 contains 256 samples
Cluster 2 contains 213 samples
Cluster 3 contains 246 samples
Cluster 4 contains 245 samples
Cluster 5 contains 250 samples
PDB/PQR file is being parsed...
{2: '-0.139, 1.487', 3: '-1.019,-0.432', 4: ' 0.274, 1.487', 5: '-0.020, 1.008', 6: ' 0.274, 1.487', 7: ' 0.462, 1.487', 8: ' 0.462, 1.487', 9: '-0.910,-0.343', 10: ' 0.116, 1.008', 11: ' 0.274, 1.487', 12: '-0.247, 0.695', 13: '-0.139, 0.695', 14: '-0.247, 0.462', 15: '-0.020, 1.008', 16: '-0.792,-0.247', 17: ' 1.008, 2.729', 18: '-1.491,-1.167', 19: '-1.070,-0.514', 20: '-0.247, 0.695', 21: '-0.247, 0.695', 22: ' 1.008, 2.729', 23: ' 0.274, 1.487', 24: '-0.139, 0.695', 25: '-0.662,-0.139', 26: '-0.792,-0.139', 27: '-1.167,-0.792', 28: '-0.247, 0.462', 29: '-1.215,-0.910', 30: ' 0.695, 2.729', 31: '-0.662,-0.139', 32: ' 0.462, 1.487', 33: '-0.247, 0.462', 34: ' 0.116, 1.008', 35: '-1.261,-0.966', 36: '-0.792,-0.343', 37: ' 1.008, 2.729', 38: '-0.432, 0.116', 39: '-0.432, 0.274', 40: '-0.432, 0.116', 41: '-1.352,-1.070', 42: ' 1.008, 2.729', 43: ' 0.462, 1.487', 44: ' 0.695, 2.729', 45: '-0.139, 0.462', 46: '-0.662, 0.116', 47: ' 0.116, 1.008', 48: '-0.343, 0.274', 49: ' 1.487, 2.729', 50: '-0.020, 0.695', 51: ' 0.462, 1.487', 52: '-0.139, 0.695', 53: '-0.247, 0.462', 54: ' 0.462, 1.487', 55: '-0.247, 0.462', 56: ' 0.274, 1.008', 57: '-0.514,-0.020', 58: '-0.910,-0.590', 59: '-0.662,-0.139', 60: '-0.910,-0.590', 61: '-1.119,-0.792', 62: '-0.343, 0.116', 63: '-0.139, 0.462', 64: ' 0.695, 2.729', 65: ' 0.274, 1.008', 66: ' 1.008, 2.729', 67: ' 1.487, 2.729', 68: ' 0.462, 1.487', 69: ' 0.116, 1.008', 70: ' 1.487, 2.729', 71: ' 1.008, 2.729', 72: ' 1.487, 2.729', 73: ' 0.695, 2.729', 74: ' 1.008, 2.729', 75: ' 0.462, 2.729', 76: ' 0.462, 1.487', 77: '-0.432, 0.462', 78: '-0.343, 0.462', 79: '-0.247, 1.008', 80: '-0.139, 1.008', 81: ' 0.462, 1.487', 82: ' 0.462, 1.487', 83: ' 0.462, 1.487', 84: ' 0.274, 1.487', 85: ' 0.116, 1.008', 86: '-0.514,-0.020', 87: ' 0.695, 1.487', 88: '-0.343, 0.116', 89: '-0.792,-0.432', 90: '-0.247, 0.274', 91: '-0.020, 0.695', 92: '-1.167,-0.910', 93: '-0.432,-0.020', 94: ' 0.462, 1.008', 95: '-0.514,-0.139', 96: '-0.853,-0.514', 97: '-0.590,-0.139', 98: ' 0.462, 1.487', 99: '-1.119,-0.853', 100: '-0.590,-0.139', 101: '-0.343, 0.116', 102: '-0.662,-0.343', 103: '-0.432, 0.116', 104: '-0.514,-0.139', 105: '-0.853,-0.514', 106: '-1.019,-0.792', 107: '-1.070,-0.853', 108: '-1.070,-0.792', 109: '-0.729,-0.343', 110: '-0.020, 0.462', 111: '-1.352,-1.119', 112: '-0.432, 0.116', 113: '-1.070,-0.792', 114: '-0.514,-0.020', 115: ' 0.116, 0.695', 116: ' 1.008, 2.729', 117: ' 0.462, 1.487', 118: ' 0.462, 1.487', 119: ' 0.274, 1.008', 120: '-0.853,-0.514', 121: '-0.020, 0.462', 122: '-0.792,-0.432', 123: '-0.432,-0.020', 124: '-0.729,-0.343', 125: '-0.247, 0.274', 126: '-0.729,-0.343', 127: ' 0.274, 1.008', 128: '-0.247, 0.274', 129: ' 0.462, 1.487', 130: ' 1.008, 2.729', 131: ' 0.695, 1.487', 132: '-0.020, 0.695', 133: ' 0.274, 1.008', 134: '-0.514,-0.020', 135: '-0.910,-0.590', 136: '-0.139, 0.462', 137: '-1.306,-1.119', 138: ' 0.274, 1.008', 139: ' 0.695, 1.487', 140: '-1.261,-1.019', 141: ' 1.487, 2.729', 142: ' 0.116, 1.008', 143: '-0.020, 0.695', 144: ' 0.695, 1.487', 145: ' 0.695, 1.487', 146: ' 1.008, 2.729', 147: ' 0.116, 0.695', 148: '-0.729,-0.343', 149: '-0.853,-0.514', 150: '-0.590,-0.247', 151: '-0.662,-0.139', 152: ' 0.116, 1.008', 153: '-1.019,-0.729', 154: ' 0.116, 1.008', 155: '-0.432,-0.020', 156: ' 1.487, 2.729', 157: ' 0.116, 0.695', 158: ' 0.274, 1.008', 159: ' 0.274, 1.008', 160: ' 0.462, 1.487', 161: '-0.662,-0.020', 162: ' 0.116, 1.008', 163: ' 0.274, 1.008', 164: '-1.070,-0.729', 165: ' 0.695, 1.487', 166: ' 0.695, 1.487', 167: '-0.247, 0.274', 168: '-0.590,-0.247', 169: '-0.792,-0.343', 170: '-0.853,-0.514', 171: '-0.020, 0.695', 172: ' 0.274, 1.008', 173: '-0.966,-0.662', 174: ' 0.274, 1.008', 175: '-0.729,-0.432', 176: '-1.581,-1.491', 177: '-1.581,-1.545', 178: '-1.019,-0.792', 179: '-1.443,-1.261', 180: '-1.581,-1.491', 181: '-0.966,-0.729', 182: '-1.019,-0.729', 183: '-1.581,-1.491', 184: '-1.545,-1.397', 185: '-0.139, 0.462', 186: '-1.581,-1.545', 187: '-1.119,-0.853', 188: '-0.853,-0.514', 189: '-0.343, 0.116', 190: '-0.966,-0.590', 191: '-0.792,-0.432', 192: '-0.729,-0.343', 193: '-0.247, 0.274', 194: ' 0.462, 1.487', 195: ' 0.116, 1.008', 196: ' 0.274, 1.487', 197: '-0.343, 0.274', 198: '-0.247, 0.274', 199: '-0.590,-0.020', 200: ' 1.487, 2.729', 201: ' 0.116, 0.695', 202: '-0.590,-0.139', 203: ' 0.462, 1.487', 204: '-0.853,-0.514', 205: ' 0.274, 1.008', 206: '-0.343, 0.116', 207: '-1.397,-1.215', 208: '-1.070,-0.792', 209: '-0.432, 0.116', 210: '-0.662,-0.247', 211: '-0.247, 0.274', 212: '-1.352,-1.215', 213: '-0.966,-0.729', 214: '-1.545,-1.443', 215: '-1.545,-1.443', 216: '-1.491,-1.306', 217: '-0.139, 0.695', 218: '-0.514,-0.139', 219: '-0.792,-0.432', 220: ' 0.274, 1.008', 221: '-0.139, 0.462', 222: '-0.910,-0.590', 223: '-0.139, 0.274', 224: '-0.343, 0.116', 225: '-0.247, 0.274', 226: '-0.139, 0.462', 227: ' 0.695, 1.487', 228: ' 0.274, 1.008', 229: ' 0.274, 1.008', 230: '-0.020, 0.695', 231: '-0.343, 0.116', 232: '-0.792,-0.514', 233: '-1.070,-0.792', 234: '-1.261,-1.019', 235: '-1.167,-0.910', 236: '-0.247, 0.274', 237: '-0.343, 0.116', 238: '-1.581,-1.491', 239: '-1.397,-1.215', 240: '-0.910,-0.662', 241: '-1.491,-1.352', 242: '-0.432,-0.020', 243: '-1.443,-1.306', 244: ' 0.462, 1.008', 245: '-0.966,-0.662', 246: '-1.581,-1.491', 247: '-1.545,-1.397', 248: '-1.070,-0.792', 249: '-1.306,-1.119', 250: '-0.020, 0.462', 251: ' 0.274, 1.008', 252: '-1.119,-0.853', 253: '-0.966,-0.662', 254: '-0.729,-0.432', 255: '-1.019,-0.662', 256: '-1.119,-0.910', 257: '-1.167,-0.966', 258: '-1.070,-0.792', 259: '-1.545,-1.352', 260: '-1.019,-0.662', 261: '-1.119,-0.853', 262: '-0.792,-0.432', 263: '-1.070,-0.853', 264: '-0.729,-0.432', 265: '-0.853,-0.514', 266: ' 0.274, 1.008', 267: '-0.853,-0.514', 268: '-0.662,-0.247', 269: ' 0.116, 1.008', 270: ' 0.116, 0.695', 271: '-1.070,-0.792', 272: '-1.019,-0.729', 273: '-0.343, 0.116', 274: '-0.432, 0.116', 275: '-0.139, 0.274', 276: '-0.247, 0.274', 277: '-0.020, 0.695', 278: '-0.139, 0.462', 279: '-0.139, 0.462', 280: '-0.662,-0.343', 281: '-0.432,-0.020', 282: '-1.070,-0.792', 283: '-1.119,-0.910', 284: '-0.792,-0.343', 285: '-1.581,-1.443', 286: '-0.853,-0.514', 287: '-0.853,-0.514', 288: '-1.581,-1.491', 289: ' 0.462, 1.008', 290: '-1.581,-1.491', 291: '-1.545,-1.397', 292: '-0.910,-0.590', 293: '-1.352,-1.167', 294: '-0.590,-0.139', 295: '-1.443,-1.306', 296: '-0.792,-0.514', 297: ' 0.116, 0.695', 298: '-0.139, 0.462', 299: '-0.343, 0.116', 300: '-0.247, 0.116', 301: '-1.119,-0.853', 302: '-0.020, 0.462', 303: '-1.306,-1.119', 304: '-1.070,-0.792', 305: '-1.491,-1.306', 306: '-0.514,-0.139', 307: '-0.590,-0.139', 308: '-0.853,-0.432', 309: '-0.514,-0.139', 310: '-0.514,-0.020', 311: '-1.397,-1.261', 312: '-0.662,-0.247', 313: '-0.792,-0.432', 314: '-1.119,-0.853', 315: '-0.662,-0.247', 316: '-0.590,-0.139', 317: ' 0.274, 1.008', 318: '-1.070,-0.729', 319: '-1.545,-1.397', 320: '-0.792,-0.514', 321: '-1.070,-0.792', 322: '-1.491,-1.352', 323: '-1.443,-1.261', 324: ' 0.274, 1.008', 325: '-0.662,-0.247', 326: '-1.019,-0.729', 327: '-0.247, 0.274', 328: '-1.261,-1.070', 329: '-1.581,-1.443', 330: '-1.352,-1.215', 331: '-1.306,-1.119', 332: '-0.343, 0.116', 333: '-1.306,-1.070', 334: '-1.397,-1.167', 335: '-0.910,-0.662', 336: '-1.167,-0.910', 337: '-0.729,-0.343', 338: '-1.581,-1.491', 339: '-0.020, 0.462', 340: '-0.792,-0.432', 341: '-0.139, 0.462', 342: '-1.581,-1.491', 343: '-1.581,-1.491', 344: ' 1.008, 2.729', 345: '-0.590,-0.247', 346: '-0.020, 0.462', 347: '-1.581,-1.491', 348: ' 1.008, 2.729', 349: '-1.070,-0.729', 350: ' 1.487, 2.729', 351: '-1.443,-1.261', 352: '-0.792,-0.432', 353: '-0.247, 0.274', 354: '-1.352,-1.070', 355: '-0.792,-0.514', 356: '-1.581,-1.443', 357: '-0.853,-0.514', 358: '-0.590,-0.139', 359: ' 0.462, 1.487', 360: '-1.581,-1.491', 361: '-0.247, 0.274', 362: ' 0.695, 2.729', 363: '-1.581,-1.443', 364: '-0.853,-0.590', 365: '-1.581,-1.443', 366: ' 0.274, 1.008', 367: '-1.215,-0.966', 368: ' 1.487, 2.729', 369: '-1.581,-1.491', 370: '-0.966,-0.590', 371: ' 0.695, 1.487', 372: '-1.443,-1.261', 373: ' 0.116, 0.695', 374: '-1.443,-1.261', 375: '-0.343, 0.116', 376: '-1.070,-0.729', 377: '-0.139, 0.462', 378: '-0.966,-0.590', 379: ' 0.116, 0.695', 380: ' 0.462, 1.487', 381: '-0.432, 0.116', 382: '-0.139, 0.462', 383: '-1.397,-1.215', 384: '-1.215,-0.910', 385: ' 0.116, 0.695', 386: ' 0.695, 1.487', 387: ' 0.462, 1.487', 388: '-0.139, 0.462', 389: ' 0.462, 1.487', 390: '-1.491,-1.306', 391: '-0.020, 0.695', 392: '-1.119,-0.853', 393: ' 0.116, 1.008', 394: '-1.397,-1.167', 395: '-1.167,-0.853', 396: ' 0.274, 1.008', 397: '-0.432, 0.116', 398: '-0.792,-0.432', 399: ' 0.695, 1.487', 400: '-1.397,-1.215', 401: '-0.729,-0.247', 402: '-1.397,-1.215', 403: '-1.167,-0.910', 404: '-0.590,-0.139', 405: '-0.853,-0.514', 406: '-0.020, 0.695', 407: '-0.020, 0.695', 408: '-0.020, 0.695', 409: ' 1.487, 2.729', 410: ' 1.008, 2.729', 411: '-0.020, 1.008', 412: ' 1.008, 2.729', 413: '-0.139, 0.695', 414: ' 1.487, 2.729', 415: ' 0.274, 1.487', 416: ' 0.462, 1.487', 417: '-0.662,-0.247', 418: ' 0.695, 1.487', 419: '-0.432, 0.274', 420: '-1.119,-0.792', 421: '-0.139, 0.462', 422: ' 0.116, 1.008', 423: '-0.853,-0.343', 424: '-0.514,-0.139', 425: '-0.662,-0.139', 426: ' 1.008, 2.729', 427: '-0.792,-0.343', 428: '-0.139, 0.462', 429: '-0.662,-0.139', 430: '-0.662,-0.247', 431: '-0.247, 0.274', 432: '-0.343, 0.274', 433: ' 0.274, 1.008', 434: '-0.020, 0.695', 435: '-0.514,-0.020', 436: ' 1.008, 2.729', 437: ' 1.008, 2.729', 438: ' 0.462, 1.487', 439: '-0.247, 0.274', 440: ' 1.008, 2.729', 441: '-0.792,-0.432', 442: '-0.247, 0.462', 443: '-0.514,-0.020', 444: '-0.247, 0.274', 445: '-0.343, 0.274', 446: '-0.662,-0.247', 447: ' 0.116, 1.008', 448: ' 0.116, 0.695', 449: '-0.853,-0.432', 450: ' 0.274, 1.008', 451: ' 0.116, 0.695', 452: ' 1.008, 2.729', 453: '-0.020, 0.695', 454: '-1.261,-0.966', 455: '-0.590,-0.020', 456: ' 0.695, 2.729', 457: '-0.792,-0.432', 458: ' 0.462, 1.487', 459: '-0.792,-0.432', 460: '-0.514,-0.020', 461: '-1.167,-0.792', 462: '-0.247, 0.274', 463: '-0.662,-0.247', 464: ' 0.695, 1.487', 465: ' 1.008, 2.729', 466: '-0.247, 0.462', 467: '-1.070,-0.662', 468: '-0.139, 0.462', 469: '-1.019,-0.590', 470: '-1.070,-0.662'}
Parsing atomic data...
Traceback (most recent call last):
  File "diagnosticTesting.py", line 312, in <module>
    Main(args.name1, pdb1, pqr1, mutrate1, args.name2, pdb2, pqr2, mutrate2, attribute, shape)
  File "diagnosticTesting.py", line 215, in Main
    prot2 = protein_cube_transform(name2, pdb2, pqr2, attribute, mut_rate=mutrate2)
  File "diagnosticTesting.py", line 127, in protein_cube_transform
    cuboid = MorphProt.physicalProp.cuboid_dimensions(model, protein_surface, mut_rate_dict)
  File "/home/cns-mccafferty/anaconda3/lib/python3.7/site-packages/MorphProt/physicalProp.py", line 40, in cuboid_dimensions
    mut_rate = int(mut_rate_dict[res_num])
ValueError: invalid literal for int() with base 10: '-'
diagnosticTesting.py:53: FutureWarning: read_table is deprecated, use read_csv instead, passing sep='\t'.
  content = pd.read_table(filename, skiprows=2, usecols=[0,1,2,3,5,6,9,12,13], names = ["POS", "SEQ", "3LATOM", "SCORE", "COLOR", "CONFIDENCE INTERVAL", "CONFIDENCE INTERVAL COLORS", "MSA DATA", "RESIDUE VARIETY"])
diagnosticTesting.py:59: FutureWarning: get_value is deprecated and will be removed in a future release. Please use .at[] or .iat[] accessors instead
  atom_seq = table.get_value(row, "3LATOM")
diagnosticTesting.py:62: FutureWarning: get_value is deprecated and will be removed in a future release. Please use .at[] or .iat[] accessors instead
  position = table.get_value(row, "POS")
diagnosticTesting.py:76: FutureWarning: get_value is deprecated and will be removed in a future release. Please use .at[] or .iat[] accessors instead
  if row >= 1 and (dataframe.get_value(row, "POS") - dataframe.get_value(row-1, "POS")) > 1:
diagnosticTesting.py:84: FutureWarning: get_value is deprecated and will be removed in a future release. Please use .at[] or .iat[] accessors instead
  if rows >= 1 and (dataframe.get_value(rows-1, "POS") - dataframe.get_value(rows, "POS")) > 1:
diagnosticTesting.py:94: FutureWarning: get_value is deprecated and will be removed in a future release. Please use .at[] or .iat[] accessors instead
  color = cons_data.get_value(row, "COLOR")
/home/cns-mccafferty/anaconda3/lib/python3.7/site-packages/sklearn/cluster/k_means_.py:971: RuntimeWarning: Explicit initial center position passed: performing only one init in k-means instead of n_init=10
  return_n_iter=True)
diagnosticTesting.py:53: FutureWarning: read_table is deprecated, use read_csv instead, passing sep='\t'.
  content = pd.read_table(filename, skiprows=2, usecols=[0,1,2,3,5,6,9,12,13], names = ["POS", "SEQ", "3LATOM", "SCORE", "COLOR", "CONFIDENCE INTERVAL", "CONFIDENCE INTERVAL COLORS", "MSA DATA", "RESIDUE VARIETY"])
diagnosticTesting.py:59: FutureWarning: get_value is deprecated and will be removed in a future release. Please use .at[] or .iat[] accessors instead
  atom_seq = table.get_value(row, "3LATOM")
diagnosticTesting.py:62: FutureWarning: get_value is deprecated and will be removed in a future release. Please use .at[] or .iat[] accessors instead
  position = table.get_value(row, "POS")
diagnosticTesting.py:76: FutureWarning: get_value is deprecated and will be removed in a future release. Please use .at[] or .iat[] accessors instead
  if row >= 1 and (dataframe.get_value(row, "POS") - dataframe.get_value(row-1, "POS")) > 1:
diagnosticTesting.py:84: FutureWarning: get_value is deprecated and will be removed in a future release. Please use .at[] or .iat[] accessors instead
  if rows >= 1 and (dataframe.get_value(rows-1, "POS") - dataframe.get_value(rows, "POS")) > 1:
diagnosticTesting.py:94: FutureWarning: get_value is deprecated and will be removed in a future release. Please use .at[] or .iat[] accessors instead
  color = cons_data.get_value(row, "COLOR")
/home/cns-mccafferty/anaconda3/lib/python3.7/site-packages/sklearn/cluster/k_means_.py:971: RuntimeWarning: Explicit initial center position passed: performing only one init in k-means instead of n_init=10
  return_n_iter=True)
/home/cns-mccafferty/anaconda3/lib/python3.7/site-packages/numpy/core/fromnumeric.py:3118: RuntimeWarning: Mean of empty slice.
  out=out, **kwargs)
/home/cns-mccafferty/anaconda3/lib/python3.7/site-packages/numpy/core/_methods.py:85: RuntimeWarning: invalid value encountered in double_scalars
  ret = ret.dtype.type(ret / rcount)
PDB/PQR file is being parsed...
{401: '  9', 402: '  7', 403: '  8', 404: '  5', 405: '  9', 406: '  1', 407: '  8', 408: '  9', 409: '  9', 410: '  5', 411: '  3', 412: '  9', 413: '  9', 414: '  1', 415: '  1', 416: '  5', 417: '  8', 418: '  9', 419: '  9', 420: '  8', 421: '  9', 422: '  9', 423: '  9', 424: '  9', 425: '  8', 426: '  9', 427: '  1', 428: '  8', 429: '  5', 430: '  7', 431: '  1', 432: '  9', 433: '  2', 434: '  9', 435: '  9', 436: '  6', 437: '  9', 438: '  9', 439: '  9', 440: '  9', 441: '  1', 442: '  9', 443: '  8', 444: '  5', 445: '  7', 446: '  8', 447: '  6', 448: '  9', 449: '  8', 450: '  1', 451: '  9', 452: '  8', 453: '  9', 454: '  1', 455: '  9', 456: '  8', 457: '  9', 458: '  2', 459: '  6', 460: '  9', 461: '  9', 462: '  9', 463: '  9', 464: '  9', 465: '  9', 466: '  9', 467: '  9', 468: '  3', 469: '  9', 470: '  8', 471: '  1', 472: '  5', 473: '  9', 474: '  9', 475: '  6', 476: '  8', 477: '  9', 478: '  9', 479: '  3', 480: '  9', 481: '  9', 482: '  9', 483: '  1', 484: '  9', 485: '  9', 486: '  1', 487: '  3', 488: '  9', 489: '  9', 490: '  9', 491: '  1', 492: '  1', 493: '  7', 494: '  7', 495: '  9', 496: '  1', 497: '  9', 498: '  2', 499: '  9', 500: '  5', 501: '  9', 502: '  8', 503: '  8', 504: '  9', 505: '  9', 506: '  9', 507: '  5', 508: '  9', 509: '  9', 510: '  1', 511: '  1', 512: '  8', 513: '  9', 514: '  9', 515: '  3', 516: '  1', 517: '  9', 518: '  6', 519: '  9', 520: '  1', 521: '  9', 522: '  9', 523: '  1', 524: '  1', 525: '  8', 526: '  9', 527: '  8', 528: '  1', 529: '  9', 530: '  9', 531: '  6', 532: '  2', 533: '  9', 534: '  9', 535: '  4', 536: '  1', 537: '  9', 538: '  9', 539: '  8', 540: '  9', 541: '  7', 542: '  9', 543: '  9', 544: '  9', 545: '  9'}
Parsing atomic data...
centroids : 
[[49.52625329 42.44766063 20.27971538]
 [32.17646778 43.82053437 25.97368459]
 [36.48516345 44.02225716  9.68642066]
 [52.44829155 37.19357576 33.99896971]
 [36.66336746 45.68204201 39.2004908 ]
 [47.43314342 37.74650537  7.79094978]]
labels : 
[0 3 3 ... 2 2 2]
Cluster 0 contains 383 samples
Cluster 1 contains 466 samples
Cluster 2 contains 416 samples
Cluster 3 contains 264 samples
Cluster 4 contains 381 samples
Cluster 5 contains 279 samples
PDB/PQR file is being parsed...
{2: 2, 3: 6, 4: 5, 5: 1, 6: 8, 7: 2, 8: 5, 9: 8, 10: 5, 11: 1, 12: 4, 13: 3, 14: 1, 15: 1, 16: 1, 17: 1, 18: 9, 19: 6, 20: 6, 21: 4, 22: 3, 23: 6, 24: 8, 25: 2, 26: 1, 27: 4, 28: 1, 29: 7, 30: 9, 31: 4, 32: 8, 33: 7, 34: 4, 35: 9, 36: 9, 37: 5, 38: 4, 39: 8, 40: 6, 41: 6, 42: 7, 43: 4, 44: 3, 45: 7, 46: 1, 47: 6, 48: 8, 49: 5, 50: 3, 51: 6, 52: 1, 53: 8, 54: 9, 55: 9, 56: 6, 57: 9, 58: 3, 59: 1, 60: 9, 61: 8, 62: 5, 63: 9, 64: 8, 65: 9, 66: 9, 67: 7, 68: 7, 69: 1, 70: 4, 71: 7, 72: 9, 73: 6, 74: 9, 75: 8, 76: 3, 77: 9, 78: 9, 79: 7, 80: 7, 81: 1, 82: 1, 83: 9, 84: 1, 85: 9, 86: 9, 87: 7, 88: 6, 89: 1, 90: 4, 91: 5, 92: 9, 93: 3, 94: 1, 95: 5, 96: 8, 97: 3, 98: 7, 99: 9, 100: 9, 101: 9, 102: 9, 103: 6, 104: 8, 105: 1, 106: 6, 107: 8, 108: 9, 109: 6, 110: 9, 111: 9, 112: 9, 113: 9, 114: 8, 115: 8, 116: 6, 117: 2, 118: 1, 119: 6, 120: 1, 121: 7, 122: 9, 123: 8, 124: 5, 125: 6, 126: 8, 127: 8, 128: 8, 129: 9, 130: 9, 131: 2, 132: 8, 133: 3, 134: 2, 135: 8, 136: 2, 137: 4, 138: 5, 139: 7, 140: 2, 141: 1, 142: 6, 143: 8, 144: 2, 145: 1, 146: 1, 147: 7, 148: 1, 149: 3, 150: 5, 151: 1, 152: 6, 153: 1, 154: 1, 155: 1, 156: 6, 157: 1, 158: 8, 159: 1, 160: 1, 161: 6, 162: 9, 163: 3, 164: 5, 165: 5}
Parsing atomic data...
centroids : 
[[32.51232419 61.04813904 49.97614993]
 [12.15213669 52.95723793 46.63534685]
 [17.58227734 68.11280387 54.53755186]
 [26.62910351 44.03792306 55.40469231]
 [17.96390332 52.57816292 63.15458766]
 [20.80395607 61.40663517 39.23314872]]
labels : 
[2 2 2 ... 2 2 2]
Cluster 0 contains 367 samples
Cluster 1 contains 396 samples
Cluster 2 contains 357 samples
Cluster 3 contains 376 samples
Cluster 4 contains 393 samples
Cluster 5 contains 296 samples
PDB/PQR file is being parsed...
PDB/PQR file is being parsed...
Indentifying minimum correlation and mapping correlation back to cube faces...
Matrix 1 has constraints  ( 0 : 1 , 0 : 10 )
Matrix 2 has constraints  ( 4 : 5 , 5 : 6 )
Returning the atomic coordinate list
Returning the atomic coordinate list
Indentifying minimum correlation and mapping correlation back to cube faces...
Matrix 1 has constraints  ( 0 : 1 , 0 : 10 )
Matrix 2 has constraints  ( 4 : 5 , 5 : 6 )
Returning the atomic coordinate list
Returning the atomic coordinate list
Indentifying minimum correlation and mapping correlation back to cube faces...
Matrix 1 has constraints  ( 0 : 1 , 0 : 10 )
Matrix 2 has constraints  ( 4 : 5 , 5 : 6 )
Returning the atomic coordinate list
Returning the atomic coordinate list
Indentifying minimum correlation and mapping correlation back to cube faces...
Matrix 1 has constraints  ( 0 : 1 , 0 : 10 )
Matrix 2 has constraints  ( 4 : 5 , 5 : 6 )
Returning the atomic coordinate list
Returning the atomic coordinate list
Indentifying minimum correlation and mapping correlation back to cube faces...
Matrix 1 has constraints  ( 0 : 1 , 0 : 10 )
Matrix 2 has constraints  ( 4 : 5 , 5 : 6 )
Returning the atomic coordinate list
Returning the atomic coordinate list
Indentifying minimum correlation and mapping correlation back to cube faces...
Matrix 1 has constraints  ( 0 : 1 , 0 : 10 )
Matrix 2 has constraints  ( 4 : 5 , 5 : 6 )
Returning the atomic coordinate list
Returning the atomic coordinate list
Indentifying minimum correlation and mapping correlation back to cube faces...
Matrix 1 has constraints  ( 0 : 1 , 0 : 10 )
Matrix 2 has constraints  ( 4 : 5 , 5 : 6 )
Returning the atomic coordinate list
Returning the atomic coordinate list
Indentifying minimum correlation and mapping correlation back to cube faces...
Matrix 1 has constraints  ( 0 : 1 , 0 : 10 )
Matrix 2 has constraints  ( 4 : 5 , 5 : 6 )
Returning the atomic coordinate list
Returning the atomic coordinate list
Indentifying minimum correlation and mapping correlation back to cube faces...
Matrix 1 has constraints  ( 0 : 1 , 0 : 10 )
Matrix 2 has constraints  ( 4 : 5 , 5 : 6 )
Returning the atomic coordinate list
Returning the atomic coordinate list
Indentifying minimum correlation and mapping correlation back to cube faces...
Matrix 1 has constraints  ( 0 : 1 , 0 : 10 )
Matrix 2 has constraints  ( 4 : 5 , 5 : 6 )
Returning the atomic coordinate list
Returning the atomic coordinate list
Traceback (most recent call last):
  File "diagnosticTesting.py", line 312, in <module>
    Main(args.name1, pdb1, pqr1, mutrate1, args.name2, pdb2, pqr2, mutrate2, attribute, shape)
  File "diagnosticTesting.py", line 281, in Main
    precision = TP/(TP+FP)
ZeroDivisionError: division by zero
diagnosticTesting.py:53: FutureWarning: read_table is deprecated, use read_csv instead, passing sep='\t'.
  content = pd.read_table(filename, skiprows=2, usecols=[0,1,2,3,5,6,9,12,13], names = ["POS", "SEQ", "3LATOM", "SCORE", "COLOR", "CONFIDENCE INTERVAL", "CONFIDENCE INTERVAL COLORS", "MSA DATA", "RESIDUE VARIETY"])
diagnosticTesting.py:59: FutureWarning: get_value is deprecated and will be removed in a future release. Please use .at[] or .iat[] accessors instead
  atom_seq = table.get_value(row, "3LATOM")
diagnosticTesting.py:62: FutureWarning: get_value is deprecated and will be removed in a future release. Please use .at[] or .iat[] accessors instead
  position = table.get_value(row, "POS")
diagnosticTesting.py:76: FutureWarning: get_value is deprecated and will be removed in a future release. Please use .at[] or .iat[] accessors instead
  if row >= 1 and (dataframe.get_value(row, "POS") - dataframe.get_value(row-1, "POS")) > 1:
diagnosticTesting.py:84: FutureWarning: get_value is deprecated and will be removed in a future release. Please use .at[] or .iat[] accessors instead
  if rows >= 1 and (dataframe.get_value(rows-1, "POS") - dataframe.get_value(rows, "POS")) > 1:
diagnosticTesting.py:94: FutureWarning: get_value is deprecated and will be removed in a future release. Please use .at[] or .iat[] accessors instead
  color = cons_data.get_value(row, "COLOR")
/home/cns-mccafferty/anaconda3/lib/python3.7/site-packages/sklearn/cluster/k_means_.py:971: RuntimeWarning: Explicit initial center position passed: performing only one init in k-means instead of n_init=10
  return_n_iter=True)
diagnosticTesting.py:53: FutureWarning: read_table is deprecated, use read_csv instead, passing sep='\t'.
  content = pd.read_table(filename, skiprows=2, usecols=[0,1,2,3,5,6,9,12,13], names = ["POS", "SEQ", "3LATOM", "SCORE", "COLOR", "CONFIDENCE INTERVAL", "CONFIDENCE INTERVAL COLORS", "MSA DATA", "RESIDUE VARIETY"])
diagnosticTesting.py:59: FutureWarning: get_value is deprecated and will be removed in a future release. Please use .at[] or .iat[] accessors instead
  atom_seq = table.get_value(row, "3LATOM")
diagnosticTesting.py:62: FutureWarning: get_value is deprecated and will be removed in a future release. Please use .at[] or .iat[] accessors instead
  position = table.get_value(row, "POS")
diagnosticTesting.py:76: FutureWarning: get_value is deprecated and will be removed in a future release. Please use .at[] or .iat[] accessors instead
  if row >= 1 and (dataframe.get_value(row, "POS") - dataframe.get_value(row-1, "POS")) > 1:
diagnosticTesting.py:79: FutureWarning: get_value is deprecated and will be removed in a future release. Please use .at[] or .iat[] accessors instead
  dataframe.loc[[row-1], ['POS']] = int(dataframe.get_value(row, "POS") - 1)
diagnosticTesting.py:84: FutureWarning: get_value is deprecated and will be removed in a future release. Please use .at[] or .iat[] accessors instead
  if rows >= 1 and (dataframe.get_value(rows-1, "POS") - dataframe.get_value(rows, "POS")) > 1:
diagnosticTesting.py:94: FutureWarning: get_value is deprecated and will be removed in a future release. Please use .at[] or .iat[] accessors instead
  color = cons_data.get_value(row, "COLOR")
/home/cns-mccafferty/anaconda3/lib/python3.7/site-packages/sklearn/cluster/k_means_.py:971: RuntimeWarning: Explicit initial center position passed: performing only one init in k-means instead of n_init=10
  return_n_iter=True)
/home/cns-mccafferty/anaconda3/lib/python3.7/site-packages/numpy/core/fromnumeric.py:3118: RuntimeWarning: Mean of empty slice.
  out=out, **kwargs)
/home/cns-mccafferty/anaconda3/lib/python3.7/site-packages/numpy/core/_methods.py:85: RuntimeWarning: invalid value encountered in double_scalars
  ret = ret.dtype.type(ret / rcount)
PDB/PQR file is being parsed...
{1: 7, 2: 5, 3: 7, 4: 6, 5: 8, 6: 9, 7: 9, 8: 7, 9: 6, 10: 6, 11: 8, 12: 9, 13: 2, 14: 3, 15: 9, 16: 5, 17: 4, 18: 5, 19: 1, 20: 1, 21: 7, 22: 5, 23: 1, 24: 1, 25: 6, 26: 5, 27: 3, 28: 8, 29: 5, 30: 5, 31: 7, 32: 8, 33: 9, 34: 6, 35: 4, 36: 7, 37: 7, 38: 9, 39: 9, 40: 9, 41: 8, 42: 8, 43: 4, 44: 4, 45: 4, 46: 3, 47: 8, 48: 6, 49: 1, 50: 1, 51: 8, 52: 5, 53: 1, 54: 1, 55: 8, 56: 8, 57: 1, 58: 3, 59: 5, 60: 1, 61: 1, 62: 1, 63: 7, 64: 1, 65: 1, 66: 4, 67: 4, 68: 9, 69: 2, 70: 7, 71: 7, 72: 9, 73: 8, 74: 5, 75: 6, 76: 8, 77: 8, 78: 9, 79: 8, 80: 8, 81: 8, 82: 6, 83: 4, 84: 7, 85: 8, 86: 2, 87: 4, 88: 1, 89: 6, 90: 4, 91: 5, 92: 2, 93: 1, 94: 3, 95: 6, 96: 5, 97: 6, 98: 2, 99: 8, 100: 1, 101: 1, 102: 5, 103: 1, 104: 3, 105: 5, 106: 3, 107: 8, 108: 3, 109: 8, 110: 6, 111: 9, 112: 7, 113: 9, 114: 5, 115: 7, 116: 8, 117: 4, 118: 8, 119: 4, 120: 6, 121: 1, 122: 1, 123: 6, 124: 1, 125: 4, 126: 1, 127: 5, 128: 7, 129: 7, 130: 6, 131: 6, 132: 7, 133: 6, 134: 9, 135: 7, 136: 6, 137: 8, 138: 1, 139: 4, 140: 8, 141: 5, 142: 1, 143: 9, 144: 7, 145: 6, 146: 6, 147: 8, 148: 2, 149: 5, 150: 9, 151: 5, 152: 1, 153: 4, 154: 5, 155: 3, 156: 1, 157: 4, 158: 3, 159: 1, 160: 5, 161: 3, 162: 7, 163: 5, 164: 5, 165: 7, 166: 6, 167: 9, 168: 9, 169: 7, 170: 9, 171: 9, 172: 7, 173: 8, 174: 4, 175: 8, 176: 7, 177: 4, 178: 1, 179: 3, 180: 2, 181: 5, 182: 1, 183: 1, 184: 7, 185: 6, 186: 7, 187: 5, 188: 5, 189: 3, 190: 1, 191: 2, 192: 7, 193: 2, 194: 7, 195: 7, 196: 9, 197: 1, 198: 7, 199: 1, 200: 4, 201: 9, 202: 9, 203: 9, 204: 7, 205: 5, 206: 4, 207: 8, 208: 3, 209: 7, 210: 7, 211: 9, 212: 9, 213: 9, 214: 8, 215: 8, 216: 5, 217: 5, 218: 7, 219: 1, 220: 1, 221: 4, 222: 1, 223: 1, 224: 4, 225: 5, 226: 4, 227: 5, 228: 1, 229: 7, 230: 7, 231: 1, 232: 5, 233: 5, 234: 5, 235: 6, 236: 5, 237: 1, 238: 1, 239: 3, 240: 1, 241: 7, 242: 3, 243: 1, 244: 1, 245: 2, 246: 8, 247: 2, 248: 2, 249: 8, 250: 9, 251: 9, 252: 9, 253: 6, 254: 9, 255: 9, 256: 8, 257: 7, 258: 2, 259: 7, 260: 5}
Parsing atomic data...
centroids : 
[[135.89431598  26.87010713  94.32138395]
 [108.60374149  30.54579414  87.55281078]
 [122.45093858  42.15746406  95.17654012]
 [119.70564552  11.14848023  94.49881411]
 [112.51346361  29.13095389 106.93479657]
 [124.63579689  21.4756853   78.89716765]]
labels : 
[0 0 0 ... 0 0 0]
Cluster 0 contains 559 samples
Cluster 1 contains 477 samples
Cluster 2 contains 472 samples
Cluster 3 contains 581 samples
Cluster 4 contains 565 samples
Cluster 5 contains 537 samples
PDB/PQR file is being parsed...
{2: 3, 3: 1, 4: 1, 5: 3, 6: 1, 7: 1, 8: 7, 9: 4, 10: 8, 11: 6, 12: 9, 13: 8, 14: 9, 15: 9, 16: 5, 17: 3, 18: 6, 19: 9, 20: 7, 21: 9, 22: 2, 23: 8, 24: 7, 25: 4, 26: 5, 27: 1, 28: 9, 29: 4, 30: 2, 31: 5, 32: 6, 33: 8, 34: 7, 35: 3, 36: 7, 37: 9, 38: 5, 39: 3, 40: 5, 41: 1, 42: 1, 43: 1, 44: 2, 45: 4, 46: 2, 47: 2, 48: 3, 49: 1, 50: 2, 51: 5, 52: 5, 53: 1, 54: 3, 55: 7, 56: 8, 57: 5, 58: 6, 59: 6, 60: 2, 61: 1, 62: 5, 63: 5, 64: 6, 65: 2, 66: 6, 67: 1, 68: 5, 69: 3, 70: 6, 71: 8, 72: 6, 73: 5, 74: 9, 75: 5, 76: 6, 77: 4, 78: 8, 79: 8, 80: 7, 81: 5, 82: 7, 83: 6, 84: 3, 85: 6, 86: 7, 87: 4, 88: 6, 89: 4, 90: 5, 91: 3, 92: 4, 93: 5, 94: 8, 95: 5, 96: 4, 97: 2, 98: 5, 99: 3, 100: 4, 101: 5, 102: 6, 103: 6, 104: 7, 105: 6, 106: 9, 107: 9, 108: 6, 109: 6, 110: 3, 111: 8, 112: 7, 113: 5, 114: 3, 115: 7, 116: 9, 117: 7, 118: 6, 119: 6, 120: 6, 121: 7, 122: 6, 123: 6, 124: 9, 125: 9, 126: 5, 127: 6, 128: 3, 129: 4, 130: 6, 131: 7, 132: 5, 133: 5, 134: 6, 135: 5, 136: 5, 137: 7, 138: 7, 139: 7, 140: 8, 141: 7, 142: 8, 143: 7, 144: 7, 145: 6, 146: 7, 147: 7, 148: 6, 149: 8, 150: 7, 151: 6, 152: 9, 153: 5, 154: 9, 155: 8, 156: 9, 157: 7, 158: 7, 159: 7, 160: 7, 161: 7, 162: 6, 163: 7, 164: 9, 165: 7, 166: 4, 167: 6, 168: 9, 169: 2, 170: 4, 171: 5, 172: 5, 173: 5, 174: 6, 175: 6, 176: 1, 177: 7, 178: 4, 179: 5, 180: 4, 181: 9, 182: 9, 183: 6, 184: 5, 185: 7, 186: 9, 187: 2, 188: 2, 189: 6, 190: 2, 191: 2, 192: 3, 193: 5, 194: 3, 195: 3, 196: 5, 197: 6, 198: 1, 199: 1, 200: 6, 201: 3, 202: 5, 203: 3, 204: 6, 205: 6, 206: 4, 207: 6, 208: 7, 209: 7, 210: 6, 211: 5, 212: 6, 213: 9, 214: 8, 215: 6, 216: 4, 217: 5, 218: 6, 219: 6, 220: 5, 221: 1, 222: 7, 223: 2, 224: 1, 225: 1, 226: 7, 227: 1, 228: 1, 229: 1, 230: 1, 231: 1, 232: 1, 233: 3, 234: 1, 235: 1, 236: 1, 237: 1, 238: 2, 239: 1, 240: 6, 241: 5, 242: 7, 243: 8, 244: 9, 245: 8, 246: 4, 247: 2, 248: 6, 249: 2, 250: 6, 251: 6, 252: 4, 253: 7, 254: 9, 255: 7, 256: 4, 257: 6, 258: 7, 259: 9, 260: 3, 261: 7, 262: 9, 263: 3, 264: 9, 265: 1, 266: 1, 267: 2, 268: 5, 269: 1, 270: 6, 271: 1, 272: 1, 273: 8, 274: 5, 275: 5, 276: 1, 277: 4, 278: 4, 279: 1, 280: 1, 281: 7, 282: 8, 283: 3, 284: 4, 285: 5, 286: 8, 287: 3, 288: 7, 289: 4, 290: 8, 291: 2, 292: 2, 293: 7, 294: 3, 295: 1, 296: 8, 297: 7, 298: 7, 299: 7, 300: 7, 301: 9, 302: 9, 303: 7, 304: 8, 305: 7, 306: 2, 307: 4, 308: 7, 309: 7, 310: 2, 311: 4, 312: 9, 313: 7, 314: 3, 315: 3, 316: 8, 317: 3, 318: 2, 319: 1, 320: 3, 321: 5, 322: 6, 323: 2, 324: 4, 325: 3, 326: 4, 327: 6, 328: 4, 329: 7, 330: 3, 331: 7, 332: 5, 333: 5, 334: 6, 335: 8, 336: 5, 337: 2, 338: 7, 339: 7, 340: 8, 341: 5, 342: 9, 343: 8, 344: 9, 345: 7, 346: 7, 347: 7, 348: 7, 349: 7, 350: 5, 351: 6, 352: 7, 353: 4, 354: 1, 355: 5, 356: 5, 357: 6, 358: 7, 359: 6, 360: 1, 361: 7, 362: 8, 363: 3, 364: 9, 365: 2, 366: 9, 367: 3, 368: 4, 369: 6, 370: 7, 371: 7, 372: 9}
Parsing atomic data...
centroids : 
[[111.63446417  48.2868522   77.81152125]
 [ 78.12022837  67.32258414  62.61765782]
 [ 93.40931988  55.0941483   64.96365985]
 [ 88.12884202  41.01603772  85.44150194]
 [ 76.45638331  52.2385818   80.80438578]
 [107.61681957  61.34158181  54.85222898]]
labels : 
[5 5 5 ... 5 5 5]
Cluster 0 contains 825 samples
Cluster 1 contains 801 samples
Cluster 2 contains 991 samples
Cluster 3 contains 715 samples
Cluster 4 contains 801 samples
Cluster 5 contains 1009 samples
PDB/PQR file is being parsed...
PDB/PQR file is being parsed...
Indentifying minimum correlation and mapping correlation back to cube faces...
Matrix 1 has constraints  ( 0 : 1 , 0 : 13 )
Matrix 2 has constraints  ( 5 : 6 , 7 : 8 )
Returning the atomic coordinate list
Returning the atomic coordinate list
Indentifying minimum correlation and mapping correlation back to cube faces...
Matrix 1 has constraints  ( 0 : 1 , 0 : 13 )
Matrix 2 has constraints  ( 5 : 6 , 7 : 8 )
Returning the atomic coordinate list
Returning the atomic coordinate list
Indentifying minimum correlation and mapping correlation back to cube faces...
Matrix 1 has constraints  ( 0 : 1 , 0 : 13 )
Matrix 2 has constraints  ( 5 : 6 , 7 : 8 )
Returning the atomic coordinate list
Returning the atomic coordinate list
Indentifying minimum correlation and mapping correlation back to cube faces...
Matrix 1 has constraints  ( 0 : 1 , 0 : 13 )
Matrix 2 has constraints  ( 5 : 6 , 7 : 8 )
Returning the atomic coordinate list
Returning the atomic coordinate list
Indentifying minimum correlation and mapping correlation back to cube faces...
Matrix 1 has constraints  ( 0 : 1 , 0 : 13 )
Matrix 2 has constraints  ( 5 : 6 , 7 : 8 )
Returning the atomic coordinate list
Returning the atomic coordinate list
Indentifying minimum correlation and mapping correlation back to cube faces...
Matrix 1 has constraints  ( 0 : 1 , 0 : 13 )
Matrix 2 has constraints  ( 5 : 6 , 7 : 8 )
Returning the atomic coordinate list
Returning the atomic coordinate list
Indentifying minimum correlation and mapping correlation back to cube faces...
Matrix 1 has constraints  ( 0 : 1 , 0 : 13 )
Matrix 2 has constraints  ( 5 : 6 , 7 : 8 )
Returning the atomic coordinate list
Returning the atomic coordinate list
Indentifying minimum correlation and mapping correlation back to cube faces...
Matrix 1 has constraints  ( 0 : 1 , 0 : 13 )
Matrix 2 has constraints  ( 5 : 6 , 7 : 8 )
Returning the atomic coordinate list
Returning the atomic coordinate list
Indentifying minimum correlation and mapping correlation back to cube faces...
Matrix 1 has constraints  ( 0 : 1 , 0 : 13 )
Matrix 2 has constraints  ( 5 : 6 , 7 : 8 )
Returning the atomic coordinate list
Returning the atomic coordinate list
Indentifying minimum correlation and mapping correlation back to cube faces...
Matrix 1 has constraints  ( 0 : 1 , 0 : 13 )
Matrix 2 has constraints  ( 5 : 6 , 7 : 8 )
Returning the atomic coordinate list
Returning the atomic coordinate list
Traceback (most recent call last):
  File "diagnosticTesting.py", line 312, in <module>
    Main(args.name1, pdb1, pqr1, mutrate1, args.name2, pdb2, pqr2, mutrate2, attribute, shape)
  File "diagnosticTesting.py", line 283, in Main
    F1 = (2 * precision * recall)/(precision + recall)
ZeroDivisionError: float division by zero
diagnosticTesting.py:53: FutureWarning: read_table is deprecated, use read_csv instead, passing sep='\t'.
  content = pd.read_table(filename, skiprows=2, usecols=[0,1,2,3,5,6,9,12,13], names = ["POS", "SEQ", "3LATOM", "SCORE", "COLOR", "CONFIDENCE INTERVAL", "CONFIDENCE INTERVAL COLORS", "MSA DATA", "RESIDUE VARIETY"])
diagnosticTesting.py:59: FutureWarning: get_value is deprecated and will be removed in a future release. Please use .at[] or .iat[] accessors instead
  atom_seq = table.get_value(row, "3LATOM")
diagnosticTesting.py:62: FutureWarning: get_value is deprecated and will be removed in a future release. Please use .at[] or .iat[] accessors instead
  position = table.get_value(row, "POS")
diagnosticTesting.py:76: FutureWarning: get_value is deprecated and will be removed in a future release. Please use .at[] or .iat[] accessors instead
  if row >= 1 and (dataframe.get_value(row, "POS") - dataframe.get_value(row-1, "POS")) > 1:
diagnosticTesting.py:84: FutureWarning: get_value is deprecated and will be removed in a future release. Please use .at[] or .iat[] accessors instead
  if rows >= 1 and (dataframe.get_value(rows-1, "POS") - dataframe.get_value(rows, "POS")) > 1:
diagnosticTesting.py:94: FutureWarning: get_value is deprecated and will be removed in a future release. Please use .at[] or .iat[] accessors instead
  color = cons_data.get_value(row, "COLOR")
/home/cns-mccafferty/anaconda3/lib/python3.7/site-packages/sklearn/cluster/k_means_.py:971: RuntimeWarning: Explicit initial center position passed: performing only one init in k-means instead of n_init=10
  return_n_iter=True)
diagnosticTesting.py:53: FutureWarning: read_table is deprecated, use read_csv instead, passing sep='\t'.
  content = pd.read_table(filename, skiprows=2, usecols=[0,1,2,3,5,6,9,12,13], names = ["POS", "SEQ", "3LATOM", "SCORE", "COLOR", "CONFIDENCE INTERVAL", "CONFIDENCE INTERVAL COLORS", "MSA DATA", "RESIDUE VARIETY"])
diagnosticTesting.py:59: FutureWarning: get_value is deprecated and will be removed in a future release. Please use .at[] or .iat[] accessors instead
  atom_seq = table.get_value(row, "3LATOM")
diagnosticTesting.py:62: FutureWarning: get_value is deprecated and will be removed in a future release. Please use .at[] or .iat[] accessors instead
  position = table.get_value(row, "POS")
diagnosticTesting.py:76: FutureWarning: get_value is deprecated and will be removed in a future release. Please use .at[] or .iat[] accessors instead
  if row >= 1 and (dataframe.get_value(row, "POS") - dataframe.get_value(row-1, "POS")) > 1:
diagnosticTesting.py:84: FutureWarning: get_value is deprecated and will be removed in a future release. Please use .at[] or .iat[] accessors instead
  if rows >= 1 and (dataframe.get_value(rows-1, "POS") - dataframe.get_value(rows, "POS")) > 1:
diagnosticTesting.py:94: FutureWarning: get_value is deprecated and will be removed in a future release. Please use .at[] or .iat[] accessors instead
  color = cons_data.get_value(row, "COLOR")
/home/cns-mccafferty/anaconda3/lib/python3.7/site-packages/sklearn/cluster/k_means_.py:971: RuntimeWarning: Explicit initial center position passed: performing only one init in k-means instead of n_init=10
  return_n_iter=True)
/home/cns-mccafferty/anaconda3/lib/python3.7/site-packages/numpy/core/fromnumeric.py:3118: RuntimeWarning: Mean of empty slice.
  out=out, **kwargs)
/home/cns-mccafferty/anaconda3/lib/python3.7/site-packages/numpy/core/_methods.py:85: RuntimeWarning: invalid value encountered in double_scalars
  ret = ret.dtype.type(ret / rcount)
PDB/PQR file is being parsed...
{130: 9, 131: 9, 132: 9, 133: 7, 134: 9, 135: 9, 136: 8, 137: 9, 138: 9, 139: 9, 140: 1, 141: 9, 142: 8, 143: 1, 144: 1, 145: 1, 146: 5, 147: 9, 148: 1, 149: 5, 150: 9, 151: 6, 152: 1, 153: 9, 154: 8, 155: 3, 156: 6, 157: 8, 158: 9, 159: 1, 160: 6, 161: 8, 162: 2, 163: 5, 164: 5, 165: 6, 166: 7, 167: 7, 168: 9, 169: 9, 170: 9, 171: 7, 172: 9, 173: 8, 174: 9, 175: 1, 176: 1, 177: 1, 178: 1, 179: 5, 180: 8, 181: 9, 182: 6, 183: 9, 184: 3, 185: 2, 186: 8, 187: 1, 188: 1, 189: 2, 190: 5, 191: 4, 192: 6, 193: 1, 194: 1, 195: 9, 196: 5, 197: 1, 198: 2, 199: 5, 200: 1, 201: 9, 202: 8, 203: 1, 204: 2, 205: 1, 206: 9, 207: 5, 208: 9, 209: 7, 210: 3, 211: 8, 212: 9, 213: 1, 214: 4, 215: 7, 216: 5, 217: 1, 218: 3, 219: 6, 220: 8, 221: 4, 222: 1, 223: 1, 224: 2, 225: 9, 226: 8, 227: 8, 228: 2, 229: 5, 230: 9, 231: 5, 232: 8, 233: 8, 234: 7, 235: 7, 236: 8, 237: 9, 238: 9, 239: 9, 240: 9, 241: 4, 242: 8, 243: 2, 244: 5, 245: 2, 246: 4, 247: 5, 248: 7, 249: 1, 250: 1, 251: 9, 252: 5, 253: 4, 254: 8, 255: 6, 256: 9, 257: 8, 258: 8, 259: 9, 260: 9, 261: 8, 262: 8, 263: 1, 264: 6, 265: 8, 266: 1, 267: 1, 268: 1, 269: 1, 270: 3, 271: 2, 272: 2, 273: 4, 274: 9, 275: 2, 276: 1, 277: 8, 278: 9, 279: 9, 280: 1, 281: 9, 282: 2, 283: 1, 284: 5, 285: 7, 286: 7, 287: 8, 288: 3, 289: 9, 290: 5, 291: 7, 292: 9, 293: 4, 294: 8, 295: 9, 296: 5, 297: 5, 298: 8, 299: 8, 300: 4, 301: 7, 302: 9, 303: 8, 304: 7, 305: 8, 306: 9}
Parsing atomic data...
centroids : 
[[30.86955993 26.13736197 16.31268492]
 [ 9.79983333 23.17119591 29.70873104]
 [21.68823611 33.05832366 28.64056236]
 [29.20864895  9.80745278 16.74326391]
 [24.18157812 16.8612137  32.91305754]
 [13.75976277 17.93096323 12.67284663]]
labels : 
[4 4 4 ... 4 4 4]
Cluster 0 contains 384 samples
Cluster 1 contains 342 samples
Cluster 2 contains 377 samples
Cluster 3 contains 413 samples
Cluster 4 contains 365 samples
Cluster 5 contains 489 samples
PDB/PQR file is being parsed...
{1: 8, 2: 5, 3: 7, 4: 7, 5: 2, 6: 9, 7: 1, 8: 3, 9: 6, 10: 5, 11: 5, 12: 4, 13: 5, 14: 9, 15: 4, 16: 8, 17: 2, 18: 1, 19: 8, 20: 9, 21: 9, 22: 8, 23: 5, 24: 4, 25: 9, 26: 4, 27: 1, 28: 1, 29: 1, 30: 1, 31: 4, 32: 5, 33: 9, 34: 9, 35: 9, 36: 1, 37: 6, 38: 1, 39: 9, 40: 1, 41: 1, 42: 1, 43: 5, 44: 1, 45: 1, 46: 8, 47: 1, 48: 5, 49: 8, 50: 4, 51: 4, 52: 7, 53: 2, 54: 9, 55: 6, 56: 5, 57: 8, 58: 5, 59: 1, 60: 7, 61: 6, 62: 1, 63: 3, 64: 3, 65: 9, 66: 5, 67: 4, 68: 2, 69: 9, 70: 1, 71: 1, 72: 1, 73: 9, 74: 1, 75: 1, 76: 3, 77: 4, 78: 5, 79: 2, 80: 6, 81: 8, 82: 8, 83: 6, 84: 1, 85: 3, 86: 9, 87: 6, 88: 2, 89: 9, 90: 8, 91: 9, 92: 3, 93: 7, 94: 9, 95: 8, 96: 1, 97: 9, 98: 7, 99: 7, 100: 8, 101: 7, 102: 3, 103: 7, 104: 3, 105: 8, 106: 9, 107: 4, 108: 9, 109: 3, 110: 9, 111: 1, 112: 9, 113: 9, 114: 5, 115: 9, 116: 9, 117: 1, 118: 3, 119: 9, 120: 6, 121: 6, 122: 7, 123: 9, 124: 8, 125: 8, 126: 6, 127: 3, 128: 7, 129: 7, 130: 9, 131: 6, 132: 8, 133: 7, 134: 4, 135: 5, 136: 1, 137: 5, 138: 6, 139: 6, 140: 5, 141: 5, 142: 8, 143: 6, 144: 3, 145: 8, 146: 8, 147: 1, 148: 7, 149: 2, 150: 9, 151: 1, 152: 8, 153: 9, 154: 4, 155: 8, 156: 8, 157: 9, 158: 9, 159: 9, 160: 6, 161: 6, 162: 8, 163: 9, 164: 9, 165: 9, 166: 7, 167: 3, 168: 3, 169: 8, 170: 8, 171: 1, 172: 9, 173: 8, 174: 1, 175: 9, 176: 6, 177: 9, 178: 6, 179: 5, 180: 8, 181: 6, 182: 9, 183: 5, 184: 9}
Parsing atomic data...
centroids : 
[[ 13.41187904   8.96852418  -2.07544354]
 [-18.14469556 -12.68614246  -0.44214246]
 [ 20.66147851  23.26470512  -6.3890918 ]
 [-26.89765703 -20.30791113   7.6856095 ]
 [ -9.53687129  -6.69755939   6.67385893]
 [ -1.57204546  -0.61725682  -5.04129544]]
labels : 
[2 2 2 ... 3 3 3]
Cluster 0 contains 620 samples
Cluster 1 contains 358 samples
Cluster 2 contains 512 samples
Cluster 3 contains 484 samples
Cluster 4 contains 404 samples
Cluster 5 contains 440 samples
PDB/PQR file is being parsed...
PDB/PQR file is being parsed...
Indentifying minimum correlation and mapping correlation back to cube faces...
Matrix 1 has constraints  ( 0 : 6 , 0 : 5 )
Matrix 2 has constraints  ( 0 : 6 , 0 : 5 )
Returning the atomic coordinate list
Returning the atomic coordinate list
Indentifying minimum correlation and mapping correlation back to cube faces...
Matrix 1 has constraints  ( 0 : 6 , 0 : 5 )
Matrix 2 has constraints  ( 0 : 6 , 0 : 5 )
Returning the atomic coordinate list
Returning the atomic coordinate list
Indentifying minimum correlation and mapping correlation back to cube faces...
Matrix 1 has constraints  ( 0 : 6 , 0 : 5 )
Matrix 2 has constraints  ( 0 : 6 , 0 : 5 )
Returning the atomic coordinate list
Returning the atomic coordinate list
Indentifying minimum correlation and mapping correlation back to cube faces...
Matrix 1 has constraints  ( 0 : 6 , 0 : 5 )
Matrix 2 has constraints  ( 0 : 6 , 0 : 5 )
Returning the atomic coordinate list
Returning the atomic coordinate list
Indentifying minimum correlation and mapping correlation back to cube faces...
Matrix 1 has constraints  ( 0 : 6 , 0 : 5 )
Matrix 2 has constraints  ( 0 : 6 , 0 : 5 )
Returning the atomic coordinate list
Returning the atomic coordinate list
Indentifying minimum correlation and mapping correlation back to cube faces...
Matrix 1 has constraints  ( 0 : 6 , 0 : 5 )
Matrix 2 has constraints  ( 0 : 6 , 0 : 5 )
Returning the atomic coordinate list
Returning the atomic coordinate list
Indentifying minimum correlation and mapping correlation back to cube faces...
Matrix 1 has constraints  ( 0 : 6 , 0 : 5 )
Matrix 2 has constraints  ( 0 : 6 , 0 : 5 )
Returning the atomic coordinate list
Returning the atomic coordinate list
Indentifying minimum correlation and mapping correlation back to cube faces...
Matrix 1 has constraints  ( 0 : 6 , 0 : 5 )
Matrix 2 has constraints  ( 0 : 6 , 0 : 5 )
Returning the atomic coordinate list
Returning the atomic coordinate list
Indentifying minimum correlation and mapping correlation back to cube faces...
Matrix 1 has constraints  ( 0 : 6 , 0 : 5 )
Matrix 2 has constraints  ( 0 : 6 , 0 : 5 )
Returning the atomic coordinate list
Returning the atomic coordinate list
Indentifying minimum correlation and mapping correlation back to cube faces...
Matrix 1 has constraints  ( 0 : 6 , 0 : 5 )
Matrix 2 has constraints  ( 0 : 6 , 0 : 5 )
Returning the atomic coordinate list
Returning the atomic coordinate list
Traceback (most recent call last):
  File "diagnosticTesting.py", line 312, in <module>
    Main(args.name1, pdb1, pqr1, mutrate1, args.name2, pdb2, pqr2, mutrate2, attribute, shape)
  File "diagnosticTesting.py", line 283, in Main
    F1 = (2 * precision * recall)/(precision + recall)
ZeroDivisionError: float division by zero
diagnosticTesting.py:53: FutureWarning: read_table is deprecated, use read_csv instead, passing sep='\t'.
  content = pd.read_table(filename, skiprows=2, usecols=[0,1,2,3,5,6,9,12,13], names = ["POS", "SEQ", "3LATOM", "SCORE", "COLOR", "CONFIDENCE INTERVAL", "CONFIDENCE INTERVAL COLORS", "MSA DATA", "RESIDUE VARIETY"])
diagnosticTesting.py:59: FutureWarning: get_value is deprecated and will be removed in a future release. Please use .at[] or .iat[] accessors instead
  atom_seq = table.get_value(row, "3LATOM")
diagnosticTesting.py:62: FutureWarning: get_value is deprecated and will be removed in a future release. Please use .at[] or .iat[] accessors instead
  position = table.get_value(row, "POS")
diagnosticTesting.py:76: FutureWarning: get_value is deprecated and will be removed in a future release. Please use .at[] or .iat[] accessors instead
  if row >= 1 and (dataframe.get_value(row, "POS") - dataframe.get_value(row-1, "POS")) > 1:
diagnosticTesting.py:84: FutureWarning: get_value is deprecated and will be removed in a future release. Please use .at[] or .iat[] accessors instead
  if rows >= 1 and (dataframe.get_value(rows-1, "POS") - dataframe.get_value(rows, "POS")) > 1:
diagnosticTesting.py:94: FutureWarning: get_value is deprecated and will be removed in a future release. Please use .at[] or .iat[] accessors instead
  color = cons_data.get_value(row, "COLOR")
/home/cns-mccafferty/anaconda3/lib/python3.7/site-packages/sklearn/cluster/k_means_.py:971: RuntimeWarning: Explicit initial center position passed: performing only one init in k-means instead of n_init=10
  return_n_iter=True)
diagnosticTesting.py:53: FutureWarning: read_table is deprecated, use read_csv instead, passing sep='\t'.
  content = pd.read_table(filename, skiprows=2, usecols=[0,1,2,3,5,6,9,12,13], names = ["POS", "SEQ", "3LATOM", "SCORE", "COLOR", "CONFIDENCE INTERVAL", "CONFIDENCE INTERVAL COLORS", "MSA DATA", "RESIDUE VARIETY"])
diagnosticTesting.py:59: FutureWarning: get_value is deprecated and will be removed in a future release. Please use .at[] or .iat[] accessors instead
  atom_seq = table.get_value(row, "3LATOM")
diagnosticTesting.py:62: FutureWarning: get_value is deprecated and will be removed in a future release. Please use .at[] or .iat[] accessors instead
  position = table.get_value(row, "POS")
diagnosticTesting.py:76: FutureWarning: get_value is deprecated and will be removed in a future release. Please use .at[] or .iat[] accessors instead
  if row >= 1 and (dataframe.get_value(row, "POS") - dataframe.get_value(row-1, "POS")) > 1:
diagnosticTesting.py:84: FutureWarning: get_value is deprecated and will be removed in a future release. Please use .at[] or .iat[] accessors instead
  if rows >= 1 and (dataframe.get_value(rows-1, "POS") - dataframe.get_value(rows, "POS")) > 1:
diagnosticTesting.py:94: FutureWarning: get_value is deprecated and will be removed in a future release. Please use .at[] or .iat[] accessors instead
  color = cons_data.get_value(row, "COLOR")
/home/cns-mccafferty/anaconda3/lib/python3.7/site-packages/sklearn/cluster/k_means_.py:971: RuntimeWarning: Explicit initial center position passed: performing only one init in k-means instead of n_init=10
  return_n_iter=True)
/home/cns-mccafferty/anaconda3/lib/python3.7/site-packages/numpy/core/fromnumeric.py:3118: RuntimeWarning: Mean of empty slice.
  out=out, **kwargs)
/home/cns-mccafferty/anaconda3/lib/python3.7/site-packages/numpy/core/_methods.py:85: RuntimeWarning: invalid value encountered in double_scalars
  ret = ret.dtype.type(ret / rcount)
PDB/PQR file is being parsed...
{1: 9, 2: 9, 3: 9, 4: 6, 5: 9, 6: 8, 7: 5, 8: 5, 9: 6, 10: 8, 11: 9, 12: 8, 13: 9, 14: 5, 15: 9, 16: 4, 17: 6, 18: 3, 19: 3, 20: 5, 21: 1, 22: 1, 23: 2, 24: 3, 25: 3, 26: 9, 27: 2, 28: 7, 29: 4, 30: 9, 31: 2, 32: 5, 33: 3, 34: 2, 35: 5, 36: 1, 37: 1, 38: 2, 39: 7, 40: 6, 41: 7, 42: 1, 43: 6, 44: 1, 45: 5, 46: 6, 47: 4, 48: 1, 49: 9, 50: 5, 51: 1, 52: 1, 53: 6, 54: 7, 55: 3, 56: 4, 57: 1, 58: 7, 59: 1, 60: 5, 61: 9, 62: 7, 63: 8, 64: 8, 65: 9, 66: 9, 67: 9, 68: 8, 69: 8, 70: 7, 71: 7, 72: 6, 73: 3, 74: 6, 75: 8, 76: 5, 77: 5, 78: 7, 79: 7, 80: 9, 81: 8, 82: 7, 83: 8, 84: 7, 85: 2, 86: 2, 87: 3, 88: 1, 89: 9, 90: 4, 91: 4, 92: 4, 93: 5, 94: 1, 95: 3, 96: 4, 97: 1, 98: 1, 99: 7, 100: 3, 101: 8, 102: 5, 103: 9, 104: 1, 105: 1, 106: 1}
Parsing atomic data...
centroids : 
[[ 57.33241476  53.3405392  -35.44180649]
 [ 36.57724607  46.35023443 -27.56660156]
 [ 44.89924408  55.39919725 -24.19364323]
 [ 48.85965039  41.5106585  -33.85959754]
 [ 57.29263267  51.764302   -23.52355918]
 [ 43.55569612  53.08687996 -38.75391196]]
labels : 
[0 0 0 ... 5 5 5]
Cluster 0 contains 217 samples
Cluster 1 contains 256 samples
Cluster 2 contains 213 samples
Cluster 3 contains 246 samples
Cluster 4 contains 245 samples
Cluster 5 contains 250 samples
PDB/PQR file is being parsed...
{1: '  8', 2: '  3', 3: '  7', 4: '  2', 5: '  3', 6: '  2', 7: '  1', 8: '  1', 9: '  7', 10: '  3', 11: '  2', 12: '  4', 13: '  4', 14: '  4', 15: '  3', 16: '  6', 17: '  1', 18: '  9', 19: '  7', 20: '  4', 21: '  4', 22: '  1', 23: '  2', 24: '  4', 25: '  6', 26: '  6', 27: '  8', 28: '  5', 29: '  8', 30: '  1', 31: '  6', 32: '  1', 33: '  4', 34: '  3', 35: '  8', 36: '  7', 37: '  1', 38: '  5', 39: '  5', 40: '  5', 41: '  8', 42: '  1', 43: '  2', 44: '  1', 45: '  4', 46: '  6', 47: '  3', 48: '  5', 49: '  1', 50: '  4', 51: '  2', 52: '  4', 53: '  5', 54: '  2', 55: '  4', 56: '  3', 57: '  6', 58: '  7', 59: '  6', 60: '  7', 61: '  8', 62: '  5', 63: '  4', 64: '  1', 65: '  2', 66: '  1', 67: '  1', 68: '  2', 69: '  3', 70: '  1', 71: '  1', 72: '  1', 73: '  1', 74: '  1', 75: '  1', 76: '  1', 77: '  5', 78: '  5', 79: '  3', 80: '  3', 81: '  1', 82: '  2', 83: '  2', 84: '  2', 85: '  3', 86: '  6', 87: '  1', 88: '  5', 89: '  7', 90: '  5', 91: '  4', 92: '  8', 93: '  5', 94: '  2', 95: '  6', 96: '  7', 97: '  6', 98: '  2', 99: '  8', 100: '  6', 101: '  5', 102: '  6', 103: '  5', 104: '  6', 105: '  7', 106: '  8', 107: '  8', 108: '  8', 109: '  6', 110: '  4', 111: '  9', 112: '  5', 113: '  8', 114: '  6', 115: '  4', 116: '  1', 117: '  2', 118: '  2', 119: '  3', 120: '  7', 121: '  4', 122: '  7', 123: '  5', 124: '  6', 125: '  5', 126: '  6', 127: '  3', 128: '  5', 129: '  2', 130: '  1', 131: '  1', 132: '  4', 133: '  3', 134: '  6', 135: '  7', 136: '  4', 137: '  9', 138: '  3', 139: '  1', 140: '  8', 141: '  1', 142: '  3', 143: '  4', 144: '  1', 145: '  1', 146: '  1', 147: '  4', 148: '  6', 149: '  7', 150: '  6', 151: '  6', 152: '  3', 153: '  8', 154: '  3', 155: '  5', 156: '  1', 157: '  3', 158: '  2', 159: '  3', 160: '  2', 161: '  6', 162: '  3', 163: '  3', 164: '  8', 165: '  1', 166: '  1', 167: '  5', 168: '  6', 169: '  7', 170: '  7', 171: '  4', 172: '  3', 173: '  7', 174: '  3', 175: '  7', 176: '  9', 177: '  9', 178: '  8', 179: '  9', 180: '  9', 181: '  7', 182: '  7', 183: '  9', 184: '  9', 185: '  4', 186: '  9', 187: '  8', 188: '  7', 189: '  5', 190: '  7', 191: '  7', 192: '  6', 193: '  5', 194: '  2', 195: '  3', 196: '  2', 197: '  5', 198: '  5', 199: '  6', 200: '  1', 201: '  3', 202: '  6', 203: '  2', 204: '  7', 205: '  3', 206: '  5', 207: '  9', 208: '  8', 209: '  5', 210: '  6', 211: '  5', 212: '  9', 213: '  7', 214: '  9', 215: '  9', 216: '  9', 217: '  4', 218: '  6', 219: '  7', 220: '  3', 221: '  4', 222: '  7', 223: '  5', 224: '  5', 225: '  5', 226: '  4', 227: '  1', 228: '  2', 229: '  3', 230: '  4', 231: '  5', 232: '  7', 233: '  8', 234: '  8', 235: '  8', 236: '  5', 237: '  5', 238: '  9', 239: '  9', 240: '  7', 241: '  9', 242: '  5', 243: '  9', 244: '  2', 245: '  7', 246: '  9', 247: '  9', 248: '  8', 249: '  8', 250: '  4', 251: '  3', 252: '  8', 253: '  7', 254: '  7', 255: '  7', 256: '  8', 257: '  8', 258: '  8', 259: '  9', 260: '  7', 261: '  8', 262: '  7', 263: '  8', 264: '  7', 265: '  7', 266: '  3', 267: '  7', 268: '  6', 269: '  3', 270: '  4', 271: '  8', 272: '  8', 273: '  5', 274: '  5', 275: '  5', 276: '  5', 277: '  4', 278: '  4', 279: '  4', 280: '  6', 281: '  5', 282: '  8', 283: '  8', 284: '  6', 285: '  9', 286: '  7', 287: '  7', 288: '  9', 289: '  2', 290: '  9', 291: '  9', 292: '  7', 293: '  9', 294: '  6', 295: '  9', 296: '  7', 297: '  4', 298: '  4', 299: '  5', 300: '  5', 301: '  8', 302: '  4', 303: '  9', 304: '  8', 305: '  9', 306: '  6', 307: '  6', 308: '  7', 309: '  6', 310: '  6', 311: '  9', 312: '  6', 313: '  7', 314: '  8', 315: '  6', 316: '  6', 317: '  3', 318: '  8', 319: '  9', 320: '  7', 321: '  8', 322: '  9', 323: '  9', 324: '  3', 325: '  6', 326: '  7', 327: '  5', 328: '  8', 329: '  9', 330: '  9', 331: '  8', 332: '  5', 333: '  8', 334: '  9', 335: '  7', 336: '  8', 337: '  6', 338: '  9', 339: '  4', 340: '  7', 341: '  4', 342: '  9', 343: '  9', 344: '  1', 345: '  6', 346: '  4', 347: '  9', 348: '  1', 349: '  8', 350: '  1', 351: '  9', 352: '  7', 353: '  5', 354: '  8', 355: '  7', 356: '  9', 357: '  7', 358: '  6', 359: '  2', 360: '  9', 361: '  5', 362: '  1', 363: '  9', 364: '  7', 365: '  9', 366: '  3', 367: '  8', 368: '  1', 369: '  9', 370: '  7', 371: '  2', 372: '  9', 373: '  4', 374: '  9', 375: '  5', 376: '  7', 377: '  4', 378: '  7', 379: '  3', 380: '  2', 381: '  5', 382: '  4', 383: '  9', 384: '  8', 385: '  4', 386: '  1', 387: '  2', 388: '  4', 389: '  2', 390: '  9', 391: '  4', 392: '  8', 393: '  3', 394: '  9', 395: '  8', 396: '  2', 397: '  5', 398: '  7', 399: '  1', 400: '  9', 401: '  6', 402: '  9', 403: '  8', 404: '  6', 405: '  7', 406: '  4', 407: '  4', 408: '  4', 409: '  1', 410: '  1', 411: '  3', 412: '  1', 413: '  4', 414: '  1', 415: '  2', 416: '  2', 417: '  6', 418: '  1', 419: '  5', 420: '  8', 421: '  4', 422: '  3', 423: '  7', 424: '  6', 425: '  6', 426: '  1', 427: '  7', 428: '  4', 429: '  6', 430: '  6', 431: '  5', 432: '  5', 433: '  3', 434: '  4', 435: '  6', 436: '  1', 437: '  1', 438: '  2', 439: '  5', 440: '  1', 441: '  7', 442: '  5', 443: '  6', 444: '  5', 445: '  5', 446: '  6', 447: '  3', 448: '  3', 449: '  7', 450: '  2', 451: '  3', 452: '  1', 453: '  4', 454: '  8', 455: '  6', 456: '  1', 457: '  7', 458: '  2', 459: '  7', 460: '  5', 461: '  8', 462: '  5', 463: '  6', 464: '  1', 465: '  1', 466: '  5', 467: '  7', 468: '  4', 469: '  7', 470: '  7'}
Parsing atomic data...
centroids : 
[[ 70.52791411  35.03634265 -16.34224462]
 [ 52.07551431  26.86317245 -24.56744694]
 [ 63.14536352  38.38089264   1.93767871]
 [ 72.93982874  16.19046099 -30.40250252]
 [ 60.20893821  34.23599526  20.15043157]
 [ 68.97797772  28.9130121  -45.89663405]]
labels : 
[4 4 4 ... 4 4 4]
Cluster 0 contains 1075 samples
Cluster 1 contains 977 samples
Cluster 2 contains 996 samples
Cluster 3 contains 794 samples
Cluster 4 contains 1051 samples
Cluster 5 contains 1074 samples
PDB/PQR file is being parsed...
PDB/PQR file is being parsed...
Indentifying minimum correlation and mapping correlation back to cube faces...
Matrix 1 has constraints  ( 0 : 5 , 0 : 6 )
Matrix 2 has constraints  ( 0 : 5 , 0 : 6 )
Returning the atomic coordinate list
Returning the atomic coordinate list
Indentifying minimum correlation and mapping correlation back to cube faces...
Matrix 1 has constraints  ( 0 : 5 , 0 : 6 )
Matrix 2 has constraints  ( 2 : 7 , 0 : 6 )
Returning the atomic coordinate list
Returning the atomic coordinate list
Indentifying minimum correlation and mapping correlation back to cube faces...
Matrix 1 has constraints  ( 0 : 5 , 0 : 6 )
Matrix 2 has constraints  ( 0 : 5 , 0 : 6 )
Returning the atomic coordinate list
Returning the atomic coordinate list
Indentifying minimum correlation and mapping correlation back to cube faces...
Matrix 1 has constraints  ( 0 : 5 , 0 : 6 )
Matrix 2 has constraints  ( 2 : 7 , 0 : 6 )
Returning the atomic coordinate list
Returning the atomic coordinate list
Indentifying minimum correlation and mapping correlation back to cube faces...
Matrix 1 has constraints  ( 0 : 5 , 0 : 6 )
Matrix 2 has constraints  ( 3 : 8 , 0 : 6 )
Returning the atomic coordinate list
Returning the atomic coordinate list
Indentifying minimum correlation and mapping correlation back to cube faces...
Matrix 1 has constraints  ( 0 : 5 , 0 : 6 )
Matrix 2 has constraints  ( 0 : 5 , 1 : 7 )
Returning the atomic coordinate list
Returning the atomic coordinate list
Indentifying minimum correlation and mapping correlation back to cube faces...
Matrix 1 has constraints  ( 0 : 5 , 0 : 6 )
Matrix 2 has constraints  ( 3 : 8 , 1 : 7 )
Returning the atomic coordinate list
Returning the atomic coordinate list
Indentifying minimum correlation and mapping correlation back to cube faces...
Matrix 1 has constraints  ( 0 : 5 , 0 : 6 )
Matrix 2 has constraints  ( 2 : 7 , 0 : 6 )
Returning the atomic coordinate list
Returning the atomic coordinate list
Indentifying minimum correlation and mapping correlation back to cube faces...
Matrix 1 has constraints  ( 0 : 5 , 0 : 6 )
Matrix 2 has constraints  ( 3 : 8 , 0 : 6 )
Returning the atomic coordinate list
Returning the atomic coordinate list
Indentifying minimum correlation and mapping correlation back to cube faces...
Matrix 1 has constraints  ( 0 : 5 , 0 : 6 )
Matrix 2 has constraints  ( 1 : 6 , 0 : 6 )
Returning the atomic coordinate list
Returning the atomic coordinate list
diagnosticTesting.py:53: FutureWarning: read_table is deprecated, use read_csv instead, passing sep='\t'.
  content = pd.read_table(filename, skiprows=2, usecols=[0,1,2,3,5,6,9,12,13], names = ["POS", "SEQ", "3LATOM", "SCORE", "COLOR", "CONFIDENCE INTERVAL", "CONFIDENCE INTERVAL COLORS", "MSA DATA", "RESIDUE VARIETY"])
diagnosticTesting.py:59: FutureWarning: get_value is deprecated and will be removed in a future release. Please use .at[] or .iat[] accessors instead
  atom_seq = table.get_value(row, "3LATOM")
diagnosticTesting.py:62: FutureWarning: get_value is deprecated and will be removed in a future release. Please use .at[] or .iat[] accessors instead
  position = table.get_value(row, "POS")
diagnosticTesting.py:76: FutureWarning: get_value is deprecated and will be removed in a future release. Please use .at[] or .iat[] accessors instead
  if row >= 1 and (dataframe.get_value(row, "POS") - dataframe.get_value(row-1, "POS")) > 1:
diagnosticTesting.py:84: FutureWarning: get_value is deprecated and will be removed in a future release. Please use .at[] or .iat[] accessors instead
  if rows >= 1 and (dataframe.get_value(rows-1, "POS") - dataframe.get_value(rows, "POS")) > 1:
diagnosticTesting.py:94: FutureWarning: get_value is deprecated and will be removed in a future release. Please use .at[] or .iat[] accessors instead
  color = cons_data.get_value(row, "COLOR")
/home/cns-mccafferty/anaconda3/lib/python3.7/site-packages/sklearn/cluster/k_means_.py:971: RuntimeWarning: Explicit initial center position passed: performing only one init in k-means instead of n_init=10
  return_n_iter=True)
diagnosticTesting.py:53: FutureWarning: read_table is deprecated, use read_csv instead, passing sep='\t'.
  content = pd.read_table(filename, skiprows=2, usecols=[0,1,2,3,5,6,9,12,13], names = ["POS", "SEQ", "3LATOM", "SCORE", "COLOR", "CONFIDENCE INTERVAL", "CONFIDENCE INTERVAL COLORS", "MSA DATA", "RESIDUE VARIETY"])
diagnosticTesting.py:59: FutureWarning: get_value is deprecated and will be removed in a future release. Please use .at[] or .iat[] accessors instead
  atom_seq = table.get_value(row, "3LATOM")
diagnosticTesting.py:62: FutureWarning: get_value is deprecated and will be removed in a future release. Please use .at[] or .iat[] accessors instead
  position = table.get_value(row, "POS")
diagnosticTesting.py:76: FutureWarning: get_value is deprecated and will be removed in a future release. Please use .at[] or .iat[] accessors instead
  if row >= 1 and (dataframe.get_value(row, "POS") - dataframe.get_value(row-1, "POS")) > 1:
diagnosticTesting.py:84: FutureWarning: get_value is deprecated and will be removed in a future release. Please use .at[] or .iat[] accessors instead
  if rows >= 1 and (dataframe.get_value(rows-1, "POS") - dataframe.get_value(rows, "POS")) > 1:
diagnosticTesting.py:94: FutureWarning: get_value is deprecated and will be removed in a future release. Please use .at[] or .iat[] accessors instead
  color = cons_data.get_value(row, "COLOR")
/home/cns-mccafferty/anaconda3/lib/python3.7/site-packages/sklearn/cluster/k_means_.py:971: RuntimeWarning: Explicit initial center position passed: performing only one init in k-means instead of n_init=10
  return_n_iter=True)
/home/cns-mccafferty/anaconda3/lib/python3.7/site-packages/numpy/core/fromnumeric.py:3118: RuntimeWarning: Mean of empty slice.
  out=out, **kwargs)
/home/cns-mccafferty/anaconda3/lib/python3.7/site-packages/numpy/core/_methods.py:85: RuntimeWarning: invalid value encountered in double_scalars
  ret = ret.dtype.type(ret / rcount)
PDB/PQR file is being parsed...
{260: '  6', 261: '  3', 262: '  6', 263: '  4', 264: '  5', 265: '  9', 266: '  9', 267: '  6', 268: '  4', 269: '  8', 270: '  1', 271: '  4', 272: '  4', 273: '  3', 274: '  3', 275: '  4', 276: '  4', 277: '  3', 278: '  3', 279: '  1', 280: '  5', 281: '  1', 282: '  8', 283: '  9', 284: '  1', 285: '  6', 286: '  7', 287: '  4', 288: '  4', 289: '  5', 290: '  6', 291: '  3', 292: '  4', 293: '  8', 294: '  6', 295: '  1', 296: '  6', 297: '  8', 298: '  7', 299: '  3', 300: '  5', 301: '  8', 302: '  9', 303: '  8', 304: '  9', 305: '  9', 306: '  6', 307: '  8', 308: '  9', 309: '  7', 310: '  5', 311: '  5', 312: '  4', 313: '  7', 314: '  6', 315: '  3', 316: '  8', 317: '  7', 318: '  4', 319: '  3', 320: '  6', 321: '  7', 322: '  4', 323: '  5', 324: '  1', 325: '  4', 326: '  5', 327: '  5', 328: '  7', 329: '  3', 330: '  1', 331: '  1', 332: '  3', 333: '  7', 334: '  6', 335: '  8', 336: '  6', 337: '  8', 338: '  8', 339: '  7', 340: '  7', 341: '  8', 342: '  9', 343: '  5', 344: '  7', 345: '  8', 346: '  9', 347: '  6', 348: '  9', 349: '  8', 350: '  6', 351: '  8', 352: '  7', 353: '  6', 354: '  8', 355: '  2', 356: '  3', 357: '  5', 358: '  6', 359: '  1', 360: '  3', 361: '  6', 362: '  5', 363: '  2', 364: '  6', 365: '  3', 366: '  2', 367: '  1', 368: '  2', 369: '  2', 370: '  1', 371: '  3', 372: '  5', 373: '  4', 374: '  1', 375: '  3', 376: '  5', 377: '  4', 378: '  2', 379: '  6', 380: '  6', 381: '  1', 382: '  2', 383: '  8', 384: '  9', 385: '  1', 386: '  3', 387: '  8', 388: '  4', 389: '  3', 390: '  8', 391: '  7', 392: '  4', 393: '  3', 394: '  8', 395: '  5', 396: '  1', 397: '  9', 398: '  9', 399: '  2', 400: '  4', 401: '  8', 402: '  6', 403: '  1', 404: '  4', 405: '  7', 406: '  2', 407: '  1', 408: '  9', 409: '  7', 410: '  9', 411: '  7', 412: '  5', 413: '  4', 414: '  9', 415: '  8', 416: '  9', 417: '  8', 418: '  8', 419: '  8', 420: '  7', 421: '  9', 422: '  8', 423: '  7', 424: '  7', 425: '  7', 426: '  5', 427: '  4', 428: '  4', 429: '  1', 430: '  4', 431: '  4', 432: '  2', 433: '  2', 434: '  2', 435: '  3', 436: '  1', 437: '  4', 438: '  3', 439: '  5', 440: '  5', 441: '  5', 442: '  4', 443: '  3', 444: '  4', 445: '  4', 446: '  2', 447: '  5', 448: '  4', 449: '  4', 450: '  4', 451: '  4', 452: '  5', 453: '  1', 454: '  3', 455: '  5', 456: '  3'}
Parsing atomic data...
centroids : 
[[ 25.70651383  -8.0566418   25.6583966 ]
 [  0.16278877 -16.8903957   19.35180209]
 [ 15.95747483   4.7703973   40.90573053]
 [  4.75689285 -14.71834668  35.07453148]
 [  8.81792537   3.35610945  29.01929353]
 [ 14.7673911  -18.11449552  16.88981557]]
labels : 
[1 1 1 ... 2 2 2]
Cluster 0 contains 469 samples
Cluster 1 contains 374 samples
Cluster 2 contains 517 samples
Cluster 3 contains 476 samples
Cluster 4 contains 401 samples
Cluster 5 contains 450 samples
PDB/PQR file is being parsed...
{1: 7, 2: 5, 3: 5, 4: 6, 5: 9, 6: 5, 7: 8, 8: 7, 9: 8, 10: 9, 11: 8, 12: 7, 13: 7, 14: 9, 15: 9, 16: 9, 17: 9, 18: 8, 19: 6, 20: 8, 21: 6, 22: 8, 23: 7, 24: 7, 25: 5, 26: 7, 27: 3, 28: 8, 29: 6, 30: 1, 31: 4, 32: 7, 33: 6, 34: 7, 35: 9, 36: 8, 37: 8, 38: 8, 39: 8, 40: 8, 41: 6, 42: 6, 43: 6, 44: 5, 45: 1, 46: 5, 47: 5, 48: 4, 49: 4, 50: 1, 51: 5, 52: 6, 53: 8, 54: 7, 55: 8, 56: 8, 57: 9, 58: 9, 59: 9, 60: 9, 61: 9, 62: 9, 63: 8, 64: 7, 65: 7, 66: 8, 67: 7, 68: 8, 69: 7, 70: 7, 71: 8, 72: 8, 73: 8, 74: 6, 75: 8, 76: 7, 77: 8, 78: 7, 79: 6, 80: 6, 81: 8, 82: 8, 83: 9, 84: 7, 85: 7, 86: 6, 87: 3, 88: 2, 89: 9, 90: 7, 91: 2, 92: 7, 93: 6, 94: 1, 95: 2, 96: 5, 97: 8, 98: 1, 99: 4, 100: 8, 101: 7, 102: 2, 103: 5, 104: 5, 105: 6, 106: 5, 107: 3, 108: 3, 109: 6, 110: 6, 111: 6, 112: 7, 113: 8, 114: 9, 115: 9, 116: 9, 117: 1, 118: 9, 119: 5, 120: 6, 121: 1, 122: 5, 123: 1, 124: 1, 125: 1, 126: 1, 127: 1, 128: 3, 129: 4, 130: 1, 131: 2, 132: 2, 133: 1, 134: 2, 135: 4, 136: 2, 137: 8, 138: 4, 139: 1, 140: 2, 141: 3, 142: 7, 143: 1, 144: 1, 145: 4, 146: 8, 147: 3, 148: 2, 149: 4, 150: 2, 151: 6, 152: 1, 153: 1, 154: 7, 155: 2, 156: 9, 157: 7, 158: 9, 159: 9, 160: 7, 161: 4, 162: 5, 163: 1, 164: 8, 165: 7, 166: 4, 167: 2, 168: 7, 169: 9, 170: 3, 171: 2, 172: 8, 173: 6, 174: 5, 175: 5, 176: 7, 177: 4, 178: 1, 179: 2, 180: 1, 181: 1, 182: 1, 183: 1, 184: 1, 185: 1, 186: 1, 187: 1, 188: 1, 189: 1, 190: 1, 191: 1}
Parsing atomic data...
centroids : 
[[ 30.82090053   5.4986188    7.26769425]
 [  6.56987861  13.88348547  -3.38244855]
 [ 21.37125928  18.00010462  -2.10805665]
 [ 29.96340046 -13.59237887   4.66682253]
 [ 12.50789693   2.61157114  11.8026165 ]
 [ 16.91917079  -4.44259053  -4.64934568]]
labels : 
[2 2 2 ... 1 1 1]
Cluster 0 contains 543 samples
Cluster 1 contains 379 samples
Cluster 2 contains 459 samples
Cluster 3 contains 417 samples
Cluster 4 contains 487 samples
Cluster 5 contains 484 samples
PDB/PQR file is being parsed...
PDB/PQR file is being parsed...
Indentifying minimum correlation and mapping correlation back to cube faces...
Matrix 1 has constraints  ( 0 : 1 , 0 : 12 )
Matrix 2 has constraints  ( 4 : 5 , 6 : 7 )
Returning the atomic coordinate list
Returning the atomic coordinate list
Indentifying minimum correlation and mapping correlation back to cube faces...
Matrix 1 has constraints  ( 0 : 1 , 0 : 12 )
Matrix 2 has constraints  ( 4 : 5 , 6 : 7 )
Returning the atomic coordinate list
Returning the atomic coordinate list
Indentifying minimum correlation and mapping correlation back to cube faces...
Matrix 1 has constraints  ( 0 : 1 , 0 : 12 )
Matrix 2 has constraints  ( 4 : 5 , 6 : 7 )
Returning the atomic coordinate list
Returning the atomic coordinate list
Indentifying minimum correlation and mapping correlation back to cube faces...
Matrix 1 has constraints  ( 0 : 1 , 0 : 12 )
Matrix 2 has constraints  ( 4 : 5 , 6 : 7 )
Returning the atomic coordinate list
Returning the atomic coordinate list
Indentifying minimum correlation and mapping correlation back to cube faces...
Matrix 1 has constraints  ( 0 : 1 , 0 : 12 )
Matrix 2 has constraints  ( 4 : 5 , 6 : 7 )
Returning the atomic coordinate list
Returning the atomic coordinate list
Indentifying minimum correlation and mapping correlation back to cube faces...
Matrix 1 has constraints  ( 0 : 1 , 0 : 12 )
Matrix 2 has constraints  ( 4 : 5 , 6 : 7 )
Returning the atomic coordinate list
Returning the atomic coordinate list
Indentifying minimum correlation and mapping correlation back to cube faces...
Matrix 1 has constraints  ( 0 : 1 , 0 : 12 )
Matrix 2 has constraints  ( 4 : 5 , 6 : 7 )
Returning the atomic coordinate list
Returning the atomic coordinate list
Indentifying minimum correlation and mapping correlation back to cube faces...
Matrix 1 has constraints  ( 0 : 1 , 0 : 12 )
Matrix 2 has constraints  ( 4 : 5 , 6 : 7 )
Returning the atomic coordinate list
Returning the atomic coordinate list
Indentifying minimum correlation and mapping correlation back to cube faces...
Matrix 1 has constraints  ( 0 : 1 , 0 : 12 )
Matrix 2 has constraints  ( 4 : 5 , 6 : 7 )
Returning the atomic coordinate list
Returning the atomic coordinate list
Indentifying minimum correlation and mapping correlation back to cube faces...
Matrix 1 has constraints  ( 0 : 1 , 0 : 12 )
Matrix 2 has constraints  ( 4 : 5 , 6 : 7 )
Returning the atomic coordinate list
Returning the atomic coordinate list
Traceback (most recent call last):
  File "diagnosticTesting.py", line 312, in <module>
    Main(args.name1, pdb1, pqr1, mutrate1, args.name2, pdb2, pqr2, mutrate2, attribute, shape)
  File "diagnosticTesting.py", line 283, in Main
    F1 = (2 * precision * recall)/(precision + recall)
ZeroDivisionError: float division by zero
diagnosticTesting.py:53: FutureWarning: read_table is deprecated, use read_csv instead, passing sep='\t'.
  content = pd.read_table(filename, skiprows=2, usecols=[0,1,2,3,5,6,9,12,13], names = ["POS", "SEQ", "3LATOM", "SCORE", "COLOR", "CONFIDENCE INTERVAL", "CONFIDENCE INTERVAL COLORS", "MSA DATA", "RESIDUE VARIETY"])
diagnosticTesting.py:59: FutureWarning: get_value is deprecated and will be removed in a future release. Please use .at[] or .iat[] accessors instead
  atom_seq = table.get_value(row, "3LATOM")
diagnosticTesting.py:62: FutureWarning: get_value is deprecated and will be removed in a future release. Please use .at[] or .iat[] accessors instead
  position = table.get_value(row, "POS")
diagnosticTesting.py:76: FutureWarning: get_value is deprecated and will be removed in a future release. Please use .at[] or .iat[] accessors instead
  if row >= 1 and (dataframe.get_value(row, "POS") - dataframe.get_value(row-1, "POS")) > 1:
diagnosticTesting.py:84: FutureWarning: get_value is deprecated and will be removed in a future release. Please use .at[] or .iat[] accessors instead
  if rows >= 1 and (dataframe.get_value(rows-1, "POS") - dataframe.get_value(rows, "POS")) > 1:
diagnosticTesting.py:94: FutureWarning: get_value is deprecated and will be removed in a future release. Please use .at[] or .iat[] accessors instead
  color = cons_data.get_value(row, "COLOR")
/home/cns-mccafferty/anaconda3/lib/python3.7/site-packages/sklearn/cluster/k_means_.py:971: RuntimeWarning: Explicit initial center position passed: performing only one init in k-means instead of n_init=10
  return_n_iter=True)
diagnosticTesting.py:53: FutureWarning: read_table is deprecated, use read_csv instead, passing sep='\t'.
  content = pd.read_table(filename, skiprows=2, usecols=[0,1,2,3,5,6,9,12,13], names = ["POS", "SEQ", "3LATOM", "SCORE", "COLOR", "CONFIDENCE INTERVAL", "CONFIDENCE INTERVAL COLORS", "MSA DATA", "RESIDUE VARIETY"])
diagnosticTesting.py:59: FutureWarning: get_value is deprecated and will be removed in a future release. Please use .at[] or .iat[] accessors instead
  atom_seq = table.get_value(row, "3LATOM")
diagnosticTesting.py:62: FutureWarning: get_value is deprecated and will be removed in a future release. Please use .at[] or .iat[] accessors instead
  position = table.get_value(row, "POS")
diagnosticTesting.py:76: FutureWarning: get_value is deprecated and will be removed in a future release. Please use .at[] or .iat[] accessors instead
  if row >= 1 and (dataframe.get_value(row, "POS") - dataframe.get_value(row-1, "POS")) > 1:
diagnosticTesting.py:79: FutureWarning: get_value is deprecated and will be removed in a future release. Please use .at[] or .iat[] accessors instead
  dataframe.loc[[row-1], ['POS']] = int(dataframe.get_value(row, "POS") - 1)
diagnosticTesting.py:84: FutureWarning: get_value is deprecated and will be removed in a future release. Please use .at[] or .iat[] accessors instead
  if rows >= 1 and (dataframe.get_value(rows-1, "POS") - dataframe.get_value(rows, "POS")) > 1:
diagnosticTesting.py:94: FutureWarning: get_value is deprecated and will be removed in a future release. Please use .at[] or .iat[] accessors instead
  color = cons_data.get_value(row, "COLOR")
/home/cns-mccafferty/anaconda3/lib/python3.7/site-packages/sklearn/cluster/k_means_.py:971: RuntimeWarning: Explicit initial center position passed: performing only one init in k-means instead of n_init=10
  return_n_iter=True)
/home/cns-mccafferty/anaconda3/lib/python3.7/site-packages/numpy/core/fromnumeric.py:3118: RuntimeWarning: Mean of empty slice.
  out=out, **kwargs)
/home/cns-mccafferty/anaconda3/lib/python3.7/site-packages/numpy/core/_methods.py:85: RuntimeWarning: invalid value encountered in double_scalars
  ret = ret.dtype.type(ret / rcount)
PDB/PQR file is being parsed...
{1: '  9', 2: '  9', 3: '  5', 4: '  9', 5: '  9', 6: '  1', 7: '  8', 8: '  9', 9: '  8', 10: '  1', 11: '  8', 12: '  8', 13: '  9', 14: '  9', 15: '  9', 16: '  9', 17: '  9', 18: '  1', 19: '  8', 20: '  9', 21: '  9', 22: '  6', 23: '  7', 24: '  8', 25: '  7', 26: '  9', 27: '  7', 28: '  6', 29: '  7', 30: '  9', 31: '  8', 32: '  7', 33: '  7', 34: '  9', 35: '  2', 36: '  1', 37: '  6', 38: '  7', 39: '  9', 40: '  7', 41: '  4', 42: '  9', 43: '  7', 44: '  5', 45: '  7', 46: '  7', 47: '  1', 48: '  1', 49: '  9', 50: '  7', 51: '  6', 52: '  7', 53: '  9', 54: '  8', 55: '  6', 56: '  8', 57: '  9', 58: '  9', 59: '  9', 60: '  9', 61: '  9', 62: '  9', 63: '  9', 64: '  8', 65: '  6', 66: '  7', 67: '  8', 68: '  1', 69: '  1', 70: '  9', 71: '  7', 72: '  6', 73: '  8', 74: '  1', 75: '  8', 76: '  3', 77: '  1', 78: '  6', 79: '  8', 80: '  8', 81: '  8', 82: '  9', 83: '  9', 84: '  9', 85: '  7', 86: '  9', 87: '  8', 88: '  9', 89: '  8', 90: '  7', 91: '  8', 92: '  8', 93: '  8', 94: '  9', 95: '  9', 96: '  9', 97: '  5', 98: '  8', 99: '  9', 100: '  9', 101: '  6', 102: '  8', 103: '  6', 104: '  9', 105: '  4', 106: '  5', 107: '  6', 108: '  9', 109: '  9', 110: '  8', 111: '  1', 112: '  6', 113: '  1', 114: '  8', 115: '  1', 116: '  9', 117: '  9', 118: '  8', 119: '  8', 120: '  9', 121: '  9', 122: '  7', 123: '  8', 124: '  9', 125: '  1', 126: '  1', 127: '  6', 128: '  6', 129: '  5', 130: '  7', 131: '  9', 132: '  1', 133: '  1', 134: '  1', 135: '  6', 136: '  9', 137: '  9', 138: '  8', 139: '  8', 140: '  1', 141: '  8', 142: '  6', 143: '  6', 144: '  2', 145: '  7', 146: '  1', 147: '  9', 148: '  5', 149: '  9', 150: '  1', 151: '  9', 152: '  9', 153: '  9', 154: '  9', 155: '  1', 156: '  9', 157: '  5', 158: '  1', 159: '  9', 160: '  1', 161: '  9', 162: '  1', 163: '  9', 164: '  8', 165: '  9'}
Parsing atomic data...
centroids : 
[[32.39354349 40.45532125 31.4938285 ]
 [ 4.17514688 32.24944069 35.93652539]
 [17.20517815 46.64660285 29.04407871]
 [15.5745084  27.38854701 35.74381929]
 [31.42360167 28.98450406 38.38310155]
 [ 4.08785215 41.02918556 27.292371  ]]
labels : 
[1 1 1 ... 4 4 4]
Cluster 0 contains 414 samples
Cluster 1 contains 354 samples
Cluster 2 contains 292 samples
Cluster 3 contains 415 samples
Cluster 4 contains 492 samples
Cluster 5 contains 372 samples
PDB/PQR file is being parsed...
{26: '  5', 27: '  1', 28: '  1', 29: '  3', 30: '  1', 31: '  1', 32: '  3', 33: '  5', 34: '  2', 35: '  1', 36: '  6', 37: '  9', 38: '  1', 39: '  1', 40: '  4', 41: '  3', 42: '  8', 43: '  8', 44: '  7', 45: '  9', 46: '  7', 47: '  4', 48: '  7', 49: '  2', 50: '  7', 51: '  7', 52: '  1', 53: '  5', 54: '  5', 55: '  1', 56: '  2', 57: '  2', 58: '  3', 59: '  1', 60: '  5', 61: '  8', 62: '  5', 63: '  5', 64: '  8', 65: '  9', 66: '  9', 67: '  7', 68: '  7', 69: '  7', 70: '  9', 71: '  9', 72: '  7', 73: '  9', 74: '  4', 75: '  6', 76: '  6', 77: '  7', 78: '  7', 79: '  7', 80: '  7', 81: '  9', 82: '  2', 83: '  4', 84: '  6', 85: '  8', 86: '  1', 87: '  5', 88: '  1', 89: '  4', 90: '  1', 91: '  8', 92: '  2', 93: '  3', 94: '  3', 95: '  5', 96: '  1', 97: '  6', 98: '  1', 99: '  1', 100: '  1', 101: '  5', 102: '  5', 103: '  6', 104: '  2', 105: '  4', 106: '  8', 107: '  9', 108: '  6', 109: '  8', 110: '  4', 111: '  2', 112: '  6', 113: '  6', 114: '  1', 115: '  1', 116: '  4', 117: '  8', 118: '  7', 119: '  5', 120: '  2', 121: '  4', 122: '  7', 123: '  7', 124: '  5', 125: '  9', 126: '  7', 127: '  5', 128: '  7', 129: '  1', 130: '  9', 131: '  9', 132: '  9', 133: '  7', 134: '  9', 135: '  7', 136: '  9', 137: '  6', 138: '  7', 139: '  7', 140: '  1', 141: '  1', 142: '  4', 143: '  8', 144: '  9', 145: '  9', 146: '  1', 147: '  4', 148: '  6', 149: '  8', 150: '  4', 151: '  5', 152: '  6', 153: '  8', 154: '  4', 155: '  4', 156: '  9', 157: '  9', 158: '  1', 159: '  3', 160: '  8', 161: '  8', 162: '  8', 163: '  8', 164: '  9', 165: '  1', 166: '  9', 167: '  7', 168: '  2', 169: '  8', 170: '  9', 171: '  4', 172: '  7', 173: '  1', 174: '  7', 175: '  6', 176: '  8', 177: '  1', 178: '  8', 179: '  9', 180: '  9', 181: '  9', 182: '  8', 183: '  9', 184: '  2', 185: '  9', 186: '  7', 187: '  6', 188: '  1', 189: '  6', 190: '  5', 191: '  3', 192: '  3', 193: '  4', 194: '  3', 195: '  4', 196: '  7', 197: '  2', 198: '  4', 199: '  9', 200: '  3', 201: '  1', 202: '  1', 203: '  7', 204: '  8', 205: '  1', 206: '  5', 207: '  8', 208: '  2', 209: '  1', 210: '  8', 211: '  7', 212: '  2', 213: '  4', 214: '  8', 215: '  5', 216: '  9', 217: '  8', 218: '  3', 219: '  1', 220: '  8', 221: '  8', 222: '  9', 223: '  8', 224: '  6', 225: '  7', 226: '  9', 227: '  1', 228: '  1', 229: '  9', 230: '  2', 231: '  8', 232: '  7', 233: '  9', 234: '  9', 235: '  9', 236: '  9', 237: '  6', 238: '  7', 239: '  1', 240: '  4', 241: '  8', 242: '  7', 243: '  7', 244: '  8', 245: '  9', 246: '  7', 247: '  8', 248: '  6', 249: '  4', 250: '  4', 251: '  7', 252: '  1', 253: '  1', 254: '  4', 255: '  3', 256: '  9', 257: '  4', 258: '  5', 259: '  5', 260: '  7', 261: '  6', 262: '  7', 263: '  6', 264: '  7', 265: '  4', 266: '  5', 267: '  1', 268: '  3', 269: '  4', 270: '  5', 271: '  1', 272: '  1', 273: '  6', 274: '  6', 275: '  3', 276: '  6', 277: '  6', 278: '  8', 279: '  1', 280: '  7', 281: '  7', 282: '  3', 283: '  3', 284: '  6', 285: '  3', 286: '  1', 287: '  1', 288: '  5'}
Parsing atomic data...
centroids : 
[[24.38621416 25.89741988 58.29717535]
 [-1.73537336 21.27338653 60.2631651 ]
 [10.37305535 41.88173059 65.30946859]
 [11.56032351  9.85738098 56.11765188]
 [11.16703246 23.58460607 72.64239177]
 [15.2496587  40.69345615 47.63991071]]
labels : 
[1 1 3 ... 1 1 1]
Cluster 0 contains 593 samples
Cluster 1 contains 533 samples
Cluster 2 contains 542 samples
Cluster 3 contains 608 samples
Cluster 4 contains 463 samples
Cluster 5 contains 627 samples
PDB/PQR file is being parsed...
PDB/PQR file is being parsed...
Indentifying minimum correlation and mapping correlation back to cube faces...
Matrix 1 has constraints  ( 0 : 5 , 0 : 6 )
Matrix 2 has constraints  ( 1 : 6 , 0 : 6 )
Returning the atomic coordinate list
Returning the atomic coordinate list
Indentifying minimum correlation and mapping correlation back to cube faces...
Matrix 1 has constraints  ( 0 : 5 , 0 : 6 )
Matrix 2 has constraints  ( 2 : 7 , 1 : 7 )
Returning the atomic coordinate list
Returning the atomic coordinate list
Indentifying minimum correlation and mapping correlation back to cube faces...
Matrix 1 has constraints  ( 0 : 5 , 0 : 6 )
Matrix 2 has constraints  ( 1 : 6 , 1 : 7 )
Returning the atomic coordinate list
Returning the atomic coordinate list
Indentifying minimum correlation and mapping correlation back to cube faces...
Matrix 1 has constraints  ( 0 : 5 , 0 : 6 )
Matrix 2 has constraints  ( 2 : 7 , 0 : 6 )
Returning the atomic coordinate list
Returning the atomic coordinate list
Indentifying minimum correlation and mapping correlation back to cube faces...
Matrix 1 has constraints  ( 0 : 5 , 0 : 6 )
Matrix 2 has constraints  ( 1 : 6 , 0 : 6 )
Returning the atomic coordinate list
Returning the atomic coordinate list
Indentifying minimum correlation and mapping correlation back to cube faces...
Matrix 1 has constraints  ( 0 : 5 , 0 : 6 )
Matrix 2 has constraints  ( 1 : 6 , 1 : 7 )
Returning the atomic coordinate list
Returning the atomic coordinate list
Indentifying minimum correlation and mapping correlation back to cube faces...
Matrix 1 has constraints  ( 0 : 5 , 0 : 6 )
Matrix 2 has constraints  ( 1 : 6 , 0 : 6 )
Returning the atomic coordinate list
Returning the atomic coordinate list
Indentifying minimum correlation and mapping correlation back to cube faces...
Matrix 1 has constraints  ( 0 : 5 , 0 : 6 )
Matrix 2 has constraints  ( 1 : 6 , 0 : 6 )
Returning the atomic coordinate list
Returning the atomic coordinate list
Indentifying minimum correlation and mapping correlation back to cube faces...
Matrix 1 has constraints  ( 0 : 5 , 0 : 6 )
Matrix 2 has constraints  ( 2 : 7 , 1 : 7 )
Returning the atomic coordinate list
Returning the atomic coordinate list
Indentifying minimum correlation and mapping correlation back to cube faces...
Matrix 1 has constraints  ( 0 : 5 , 0 : 6 )
Matrix 2 has constraints  ( 0 : 5 , 1 : 7 )
Returning the atomic coordinate list
Returning the atomic coordinate list
diagnosticTesting.py:53: FutureWarning: read_table is deprecated, use read_csv instead, passing sep='\t'.
  content = pd.read_table(filename, skiprows=2, usecols=[0,1,2,3,5,6,9,12,13], names = ["POS", "SEQ", "3LATOM", "SCORE", "COLOR", "CONFIDENCE INTERVAL", "CONFIDENCE INTERVAL COLORS", "MSA DATA", "RESIDUE VARIETY"])
diagnosticTesting.py:59: FutureWarning: get_value is deprecated and will be removed in a future release. Please use .at[] or .iat[] accessors instead
  atom_seq = table.get_value(row, "3LATOM")
diagnosticTesting.py:62: FutureWarning: get_value is deprecated and will be removed in a future release. Please use .at[] or .iat[] accessors instead
  position = table.get_value(row, "POS")
diagnosticTesting.py:76: FutureWarning: get_value is deprecated and will be removed in a future release. Please use .at[] or .iat[] accessors instead
  if row >= 1 and (dataframe.get_value(row, "POS") - dataframe.get_value(row-1, "POS")) > 1:
diagnosticTesting.py:84: FutureWarning: get_value is deprecated and will be removed in a future release. Please use .at[] or .iat[] accessors instead
  if rows >= 1 and (dataframe.get_value(rows-1, "POS") - dataframe.get_value(rows, "POS")) > 1:
diagnosticTesting.py:94: FutureWarning: get_value is deprecated and will be removed in a future release. Please use .at[] or .iat[] accessors instead
  color = cons_data.get_value(row, "COLOR")
/home/cns-mccafferty/anaconda3/lib/python3.7/site-packages/sklearn/cluster/k_means_.py:971: RuntimeWarning: Explicit initial center position passed: performing only one init in k-means instead of n_init=10
  return_n_iter=True)
diagnosticTesting.py:53: FutureWarning: read_table is deprecated, use read_csv instead, passing sep='\t'.
  content = pd.read_table(filename, skiprows=2, usecols=[0,1,2,3,5,6,9,12,13], names = ["POS", "SEQ", "3LATOM", "SCORE", "COLOR", "CONFIDENCE INTERVAL", "CONFIDENCE INTERVAL COLORS", "MSA DATA", "RESIDUE VARIETY"])
diagnosticTesting.py:59: FutureWarning: get_value is deprecated and will be removed in a future release. Please use .at[] or .iat[] accessors instead
  atom_seq = table.get_value(row, "3LATOM")
diagnosticTesting.py:62: FutureWarning: get_value is deprecated and will be removed in a future release. Please use .at[] or .iat[] accessors instead
  position = table.get_value(row, "POS")
diagnosticTesting.py:76: FutureWarning: get_value is deprecated and will be removed in a future release. Please use .at[] or .iat[] accessors instead
  if row >= 1 and (dataframe.get_value(row, "POS") - dataframe.get_value(row-1, "POS")) > 1:
diagnosticTesting.py:84: FutureWarning: get_value is deprecated and will be removed in a future release. Please use .at[] or .iat[] accessors instead
  if rows >= 1 and (dataframe.get_value(rows-1, "POS") - dataframe.get_value(rows, "POS")) > 1:
diagnosticTesting.py:94: FutureWarning: get_value is deprecated and will be removed in a future release. Please use .at[] or .iat[] accessors instead
  color = cons_data.get_value(row, "COLOR")
/home/cns-mccafferty/anaconda3/lib/python3.7/site-packages/sklearn/cluster/k_means_.py:971: RuntimeWarning: Explicit initial center position passed: performing only one init in k-means instead of n_init=10
  return_n_iter=True)
/home/cns-mccafferty/anaconda3/lib/python3.7/site-packages/numpy/core/fromnumeric.py:3118: RuntimeWarning: Mean of empty slice.
  out=out, **kwargs)
/home/cns-mccafferty/anaconda3/lib/python3.7/site-packages/numpy/core/_methods.py:85: RuntimeWarning: invalid value encountered in double_scalars
  ret = ret.dtype.type(ret / rcount)
PDB/PQR file is being parsed...
{1: '  9', 2: '  8', 3: '  9', 4: '  5', 5: '  6', 6: '  2', 7: '  9', 8: '  9', 9: '  9', 10: '  7', 11: '  6', 12: '  5', 13: '  9', 14: '  3', 15: '  8', 16: '  8', 17: '  4', 18: '  9', 19: '  8', 20: '  6', 21: '  7', 22: '  8', 23: '  7', 24: '  6', 25: '  5', 26: '  1', 27: '  3', 28: '  1', 29: '  2', 30: '  2', 31: '  1', 32: '  1', 33: '  6', 34: '  1', 35: '  1', 36: '  1', 37: '  2', 38: '  3', 39: '  2', 40: '  3', 41: '  3', 42: '  3', 43: '  5', 44: '  5', 45: '  8', 46: '  6', 47: '  7', 48: '  7', 49: '  7', 50: '  6', 51: '  8', 52: '  7', 53: '  6', 54: '  9', 55: '  7', 56: '  5', 57: '  1', 58: '  2', 59: '  3', 60: '  5', 61: '  5', 62: '  3', 63: '  5', 64: '  2', 65: '  9', 66: '  6', 67: '  4', 68: '  1', 69: '  6', 70: '  7', 71: '  3', 72: '  9', 73: '  9', 74: '  6', 75: '  1', 76: '  4', 77: '  3', 78: '  5', 79: '  4', 80: '  4', 81: '  6', 82: '  4', 83: '  5', 84: '  9', 85: '  8', 86: '  8', 87: '  7', 88: '  9', 89: '  3', 90: '  4', 91: '  1', 92: '  1', 93: '  2', 94: '  5', 95: '  3', 96: '  5', 97: '  5', 98: '  7', 99: '  6', 100: '  4', 101: '  9', 102: '  7', 103: '  3', 104: '  6', 105: '  1', 106: '  4', 107: '  6', 108: '  3', 109: '  3', 110: '  6', 111: '  8', 112: '  1', 113: '  5', 114: '  9', 115: '  7', 116: '  6', 117: '  7', 118: '  7', 119: '  6', 120: '  5', 121: '  4', 122: '  9', 123: '  3', 124: '  3', 125: '  5', 126: '  9', 127: '  1', 128: '  9', 129: '  3', 130: '  9', 131: '  3', 132: '  4', 133: '  9', 134: '  1', 135: '  3', 136: '  3', 137: '  4', 138: '  8', 139: '  2', 140: '  2', 141: '  4', 142: '  5', 143: '  2', 144: '  5', 145: '  6', 146: '  9', 147: '  5', 148: '  6', 149: '  7', 150: '  7', 151: '  3', 152: '  3', 153: '  3', 154: '  1', 155: '  2', 156: '  1', 157: '  1', 158: '  1', 159: '  7', 160: '  3', 161: '  7', 162: '  7', 163: '  4', 164: '  6', 165: '  6', 166: '  7', 167: '  9', 168: '  5', 169: '  5', 170: '  5', 171: '  3', 172: '  5', 173: '  5', 174: '  2', 175: '  9', 176: '  5', 177: '  9', 178: '  5', 179: '  7', 180: '  7', 181: '  1', 182: '  4'}
Parsing atomic data...
centroids : 
[[ 68.00302004 -12.80236126  51.29914178]
 [ 50.97027865   5.34466133  33.86306613]
 [ 65.00871774  15.30626443  36.87560451]
 [ 57.17234143 -12.63836     38.50515727]
 [ 50.80483627  -6.53550001  49.43844395]
 [ 62.52433756   7.16443478  23.48983121]]
labels : 
[0 0 0 ... 1 1 1]
Cluster 0 contains 501 samples
Cluster 1 contains 499 samples
Cluster 2 contains 450 samples
Cluster 3 contains 375 samples
Cluster 4 contains 446 samples
Cluster 5 contains 391 samples
PDB/PQR file is being parsed...
{1: 8, 2: 9, 3: 6, 4: 2, 5: 1, 6: 6, 7: 2, 8: 8, 9: 9, 10: 7, 11: 7, 12: 1, 13: 1, 14: 3, 15: 1, 16: 5, 17: 5, 18: 1, 19: 7, 20: 4, 21: 9, 22: 1, 23: 1, 24: 9, 25: 9, 26: 2, 27: 3, 28: 4, 29: 9, 30: 1, 31: 1, 32: 1, 33: 1, 34: 1, 35: 1, 36: 2, 37: 2, 38: 1, 39: 1, 40: 7, 41: 3, 42: 1, 43: 5, 44: 7, 45: 8, 46: 3, 47: 1, 48: 8, 49: 9, 50: 4, 51: 6, 52: 6, 53: 4, 54: 8, 55: 2, 56: 7, 57: 9, 58: 9, 59: 1, 60: 8, 61: 9, 62: 1, 63: 1, 64: 9, 65: 3, 66: 1, 67: 6, 68: 9, 69: 7, 70: 3, 71: 9, 72: 9, 73: 9, 74: 8, 75: 9, 76: 8, 77: 9, 78: 8, 79: 7, 80: 4, 81: 8, 82: 4, 83: 7, 84: 8, 85: 1, 86: 4, 87: 5, 88: 5, 89: 8, 90: 9, 91: 4, 92: 6, 93: 1, 94: 1, 95: 4, 96: 9, 97: 9, 98: 7, 99: 6, 100: 2, 101: 8, 102: 7, 103: 7, 104: 5, 105: 9, 106: 6, 107: 4, 108: 1, 109: 3, 110: 3, 111: 5, 112: 8, 113: 8, 114: 8, 115: 8, 116: 4, 117: 9, 118: 9, 119: 9, 120: 5, 121: 8, 122: 9, 123: 9, 124: 5, 125: 8, 126: 9, 127: 9, 128: 9, 129: 3, 130: 9, 131: 6, 132: 8, 133: 4, 134: 1, 135: 3, 136: 5, 137: 3, 138: 9, 139: 9, 140: 9, 141: 8, 142: 8, 143: 7, 144: 9, 145: 6, 146: 4, 147: 1, 148: 6, 149: 9, 150: 9, 151: 9, 152: 4, 153: 8, 154: 9, 155: 9, 156: 9, 157: 9, 158: 8, 159: 6, 160: 8, 161: 8, 162: 9, 163: 9, 164: 9, 165: 9, 166: 8, 167: 7, 168: 9, 169: 9, 170: 1, 171: 6, 172: 1, 173: 6, 174: 9, 175: 9, 176: 9, 177: 9, 178: 9, 179: 9, 180: 8, 181: 8, 182: 9, 183: 1, 184: 9, 185: 9, 186: 9, 187: 9, 188: 2, 189: 9, 190: 1, 191: 6, 192: 7, 193: 7, 194: 8, 195: 1, 196: 1, 197: 9, 198: 9, 199: 8, 200: 1, 201: 9, 202: 8, 203: 1, 204: 9, 205: 5, 206: 9, 207: 9, 208: 9, 209: 1, 210: 8, 211: 3, 212: 4, 213: 3, 214: 6, 215: 8, 216: 3, 217: 1, 218: 9, 219: 8, 220: 4, 221: 1, 222: 9, 223: 9, 224: 1, 225: 9, 226: 5, 227: 5, 228: 1, 229: 9, 230: 9, 231: 6, 232: 9, 233: 9, 234: 4, 235: 3, 236: 5, 237: 2, 238: 1, 239: 8, 240: 1, 241: 4, 242: 4, 243: 9, 244: 8, 245: 9, 246: 8, 247: 8, 248: 9, 249: 2, 250: 9, 251: 5, 252: 9, 253: 1, 254: 1, 255: 9, 256: 9, 257: 3, 258: 1, 259: 6, 260: 1, 261: 1, 262: 9, 263: 7, 264: 7, 265: 9, 266: 9, 267: 1, 268: 9, 269: 1, 270: 3, 271: 1, 272: 3, 273: 8, 274: 1, 275: 2, 276: 9, 277: 9, 278: 7, 279: 2, 280: 7, 281: 9, 282: 1, 283: 9, 284: 6, 285: 7, 286: 8, 287: 9, 288: 8, 289: 6, 290: 9, 291: 9, 292: 1, 293: 6, 294: 4, 295: 9, 296: 1, 297: 9, 298: 5, 299: 2, 300: 4, 301: 8, 302: 8, 303: 9, 304: 9, 305: 6, 306: 7, 307: 7, 308: 6, 309: 7, 310: 9, 311: 1, 312: 8, 313: 8, 314: 8, 315: 6, 316: 5, 317: 9, 318: 5, 319: 3, 320: 9, 321: 3, 322: 9, 323: 9, 324: 9, 325: 1, 326: 8, 327: 3, 328: 2, 329: 1, 330: 1, 331: 6, 332: 1, 333: 2, 334: 9, 335: 9, 336: 3, 337: 2, 338: 9, 339: 9, 340: 1, 341: 9, 342: 4, 343: 5, 344: 5, 345: 9, 346: 9, 347: 2, 348: 7, 349: 8, 350: 2, 351: 2, 352: 5, 353: 9, 354: 1, 355: 9, 356: 2, 357: 8, 358: 8, 359: 9, 360: 7, 361: 9, 362: 5, 363: 8, 364: 1, 365: 9, 366: 8, 367: 9, 368: 8, 369: 9, 370: 9, 371: 9, 372: 9, 373: 9, 374: 9, 375: 9, 376: 9, 377: 9, 378: 9, 379: 8, 380: 8, 381: 9, 382: 9, 383: 6, 384: 9, 385: 9, 386: 3, 387: 4, 388: 5, 389: 2, 390: 9, 391: 9, 392: 9, 393: 5, 394: 9, 395: 6, 396: 9, 397: 5, 398: 5, 399: 2, 400: 6, 401: 2, 402: 6, 403: 4, 404: 9, 405: 5, 406: 1, 407: 9, 408: 9, 409: 5, 410: 1, 411: 9, 412: 9, 413: 9, 414: 2, 415: 9, 416: 9, 417: 5, 418: 1, 419: 1, 420: 2, 421: 1, 422: 1, 423: 1, 424: 1, 425: 1, 426: 1, 427: 5, 428: 1, 429: 1, 430: 5, 431: 5, 432: 1, 433: 1, 434: 2, 435: 6, 436: 4, 437: 8, 438: 1, 439: 3, 440: 5, 441: 1, 442: 1, 443: 1, 444: 1, 445: 1, 446: 9, 447: 9, 448: 3, 449: 6, 450: 6, 451: 8, 452: 8, 453: 6, 454: 3, 455: 4, 456: 6, 457: 8, 458: 7, 459: 9, 460: 7, 461: 5, 462: 7, 463: 1, 464: 3, 465: 8, 466: 6, 467: 1, 468: 1, 469: 1, 470: 1, 471: 1, 472: 1, 473: 1, 474: 1, 475: 1, 476: 8, 477: 8, 478: 1, 479: 2, 480: 4, 481: 7, 482: 4, 483: 4, 484: 9, 485: 4, 486: 3, 487: 6, 488: 9, 489: 1, 490: 4, 491: 7, 492: 9, 493: 7, 494: 7, 495: 9, 496: 8, 497: 5, 498: 1, 499: 1, 500: 6, 501: 6, 502: 5, 503: 1, 504: 8, 505: 9, 506: 9, 507: 5, 508: 6, 509: 1, 510: 4, 511: 1, 512: 8, 513: 5, 514: 5, 515: 3, 516: 5, 517: 2, 518: 1, 519: 5, 520: 2, 521: 1, 522: 7, 523: 9, 524: 8, 525: 6, 526: 2, 527: 4, 528: 5, 529: 5, 530: 5, 531: 6, 532: 6, 533: 6, 534: 1, 535: 3, 536: 1, 537: 1, 538: 1, 539: 6, 540: 6, 541: 8, 542: 7, 543: 3, 544: 6, 545: 6, 546: 1, 547: 3, 548: 3, 549: 4, 550: 9, 551: 9, 552: 8, 553: 5, 554: 9, 555: 5, 556: 3, 557: 4, 558: 2, 559: 5, 560: 9, 561: 8, 562: 6, 563: 7, 564: 7, 565: 3, 566: 2, 567: 6, 568: 1, 569: 8, 570: 8, 571: 1, 572: 5, 573: 6, 574: 8, 575: 5, 576: 1, 577: 7, 578: 4, 579: 1, 580: 1, 581: 8, 582: 4, 583: 7, 584: 6, 585: 8, 586: 2, 587: 5, 588: 3, 589: 7, 590: 5, 591: 5, 592: 3, 593: 3, 594: 1, 595: 3, 596: 1, 597: 1, 598: 4, 599: 1, 600: 2, 601: 6, 602: 9, 603: 7, 604: 7, 605: 3, 606: 1, 607: 5, 608: 5, 609: 5, 610: 6, 611: 6, 612: 8, 613: 5, 614: 1, 615: 4, 616: 3, 617: 7, 618: 7, 619: 4, 620: 6, 621: 6, 622: 8, 623: 4, 624: 5, 625: 4, 626: 1, 627: 9, 628: 4, 629: 9, 630: 1, 631: 9}
Parsing atomic data...
centroids : 
[[ 68.00302004 -12.80236126  51.29914178]
 [ 50.97027865   5.34466133  33.86306613]
 [ 65.00871774  15.30626443  36.87560451]
 [ 57.17234143 -12.63836     38.50515727]
 [ 50.80483627  -6.53550001  49.43844395]
 [ 62.52433756   7.16443478  23.48983121]]
labels : 
[0 0 0 ... 1 1 1]
Cluster 0 contains 501 samples
Cluster 1 contains 499 samples
Cluster 2 contains 450 samples
Cluster 3 contains 375 samples
Cluster 4 contains 446 samples
Cluster 5 contains 391 samples
PDB/PQR file is being parsed...
PDB/PQR file is being parsed...
Indentifying minimum correlation and mapping correlation back to cube faces...
Matrix 1 has constraints  ( 0 : 6 , 0 : 6 )
Matrix 2 has constraints  ( 0 : 6 , 0 : 6 )
Returning the atomic coordinate list
Returning the atomic coordinate list
Indentifying minimum correlation and mapping correlation back to cube faces...
Matrix 1 has constraints  ( 0 : 6 , 0 : 6 )
Matrix 2 has constraints  ( 0 : 6 , 0 : 6 )
Returning the atomic coordinate list
Returning the atomic coordinate list
Indentifying minimum correlation and mapping correlation back to cube faces...
Matrix 1 has constraints  ( 0 : 6 , 1 : 6 )
Matrix 2 has constraints  ( 0 : 6 , 0 : 5 )
Returning the atomic coordinate list
Returning the atomic coordinate list
Indentifying minimum correlation and mapping correlation back to cube faces...
Matrix 1 has constraints  ( 0 : 6 , 1 : 6 )
Matrix 2 has constraints  ( 0 : 6 , 0 : 5 )
Returning the atomic coordinate list
Returning the atomic coordinate list
Indentifying minimum correlation and mapping correlation back to cube faces...
Matrix 1 has constraints  ( 0 : 6 , 0 : 6 )
Matrix 2 has constraints  ( 0 : 6 , 0 : 6 )
Returning the atomic coordinate list
Returning the atomic coordinate list
Indentifying minimum correlation and mapping correlation back to cube faces...
Matrix 1 has constraints  ( 0 : 6 , 0 : 6 )
Matrix 2 has constraints  ( 0 : 6 , 0 : 6 )
Returning the atomic coordinate list
Returning the atomic coordinate list
Indentifying minimum correlation and mapping correlation back to cube faces...
Matrix 1 has constraints  ( 0 : 6 , 1 : 6 )
Matrix 2 has constraints  ( 0 : 6 , 0 : 5 )
Returning the atomic coordinate list
Returning the atomic coordinate list
Indentifying minimum correlation and mapping correlation back to cube faces...
Matrix 1 has constraints  ( 0 : 6 , 1 : 6 )
Matrix 2 has constraints  ( 0 : 6 , 0 : 5 )
Returning the atomic coordinate list
Returning the atomic coordinate list
Indentifying minimum correlation and mapping correlation back to cube faces...
Matrix 1 has constraints  ( 0 : 6 , 1 : 6 )
Matrix 2 has constraints  ( 0 : 6 , 0 : 5 )
Returning the atomic coordinate list
Returning the atomic coordinate list
Indentifying minimum correlation and mapping correlation back to cube faces...
Matrix 1 has constraints  ( 0 : 6 , 0 : 6 )
Matrix 2 has constraints  ( 0 : 6 , 0 : 6 )
Returning the atomic coordinate list
Returning the atomic coordinate list
Traceback (most recent call last):
  File "diagnosticTesting.py", line 312, in <module>
    Main(args.name1, pdb1, pqr1, mutrate1, args.name2, pdb2, pqr2, mutrate2, attribute, shape)
  File "diagnosticTesting.py", line 214, in Main
    prot1 = protein_cube_transform(name1, pdb1, pqr1, attribute, mut_rate=mutrate1)
  File "diagnosticTesting.py", line 112, in protein_cube_transform
    model = MorphProt.proteinShell.pdbpqr_parse(name, pqr)
  File "/home/cns-mccafferty/anaconda3/lib/python3.7/site-packages/MorphProt/proteinShell.py", line 13, in pdbpqr_parse
    ref_structure = pdb_parser.get_structure(name, file)
  File "/home/cns-mccafferty/anaconda3/lib/python3.7/site-packages/Bio/PDB/PDBParser.py", line 85, in get_structure
    with as_handle(file, mode='rU') as handle:
  File "/home/cns-mccafferty/anaconda3/lib/python3.7/contextlib.py", line 112, in __enter__
    return next(self.gen)
  File "/home/cns-mccafferty/anaconda3/lib/python3.7/site-packages/Bio/File.py", line 113, in as_handle
    with open(handleish, mode, **kwargs) as fp:
FileNotFoundError: [Errno 2] No such file or directory: '1FC2_l_u.pqr'
diagnosticTesting.py:53: FutureWarning: read_table is deprecated, use read_csv instead, passing sep='\t'.
  content = pd.read_table(filename, skiprows=2, usecols=[0,1,2,3,5,6,9,12,13], names = ["POS", "SEQ", "3LATOM", "SCORE", "COLOR", "CONFIDENCE INTERVAL", "CONFIDENCE INTERVAL COLORS", "MSA DATA", "RESIDUE VARIETY"])
diagnosticTesting.py:59: FutureWarning: get_value is deprecated and will be removed in a future release. Please use .at[] or .iat[] accessors instead
  atom_seq = table.get_value(row, "3LATOM")
diagnosticTesting.py:62: FutureWarning: get_value is deprecated and will be removed in a future release. Please use .at[] or .iat[] accessors instead
  position = table.get_value(row, "POS")
diagnosticTesting.py:76: FutureWarning: get_value is deprecated and will be removed in a future release. Please use .at[] or .iat[] accessors instead
  if row >= 1 and (dataframe.get_value(row, "POS") - dataframe.get_value(row-1, "POS")) > 1:
diagnosticTesting.py:84: FutureWarning: get_value is deprecated and will be removed in a future release. Please use .at[] or .iat[] accessors instead
  if rows >= 1 and (dataframe.get_value(rows-1, "POS") - dataframe.get_value(rows, "POS")) > 1:
diagnosticTesting.py:94: FutureWarning: get_value is deprecated and will be removed in a future release. Please use .at[] or .iat[] accessors instead
  color = cons_data.get_value(row, "COLOR")
/home/cns-mccafferty/anaconda3/lib/python3.7/site-packages/sklearn/cluster/k_means_.py:971: RuntimeWarning: Explicit initial center position passed: performing only one init in k-means instead of n_init=10
  return_n_iter=True)
diagnosticTesting.py:53: FutureWarning: read_table is deprecated, use read_csv instead, passing sep='\t'.
  content = pd.read_table(filename, skiprows=2, usecols=[0,1,2,3,5,6,9,12,13], names = ["POS", "SEQ", "3LATOM", "SCORE", "COLOR", "CONFIDENCE INTERVAL", "CONFIDENCE INTERVAL COLORS", "MSA DATA", "RESIDUE VARIETY"])
diagnosticTesting.py:59: FutureWarning: get_value is deprecated and will be removed in a future release. Please use .at[] or .iat[] accessors instead
  atom_seq = table.get_value(row, "3LATOM")
diagnosticTesting.py:62: FutureWarning: get_value is deprecated and will be removed in a future release. Please use .at[] or .iat[] accessors instead
  position = table.get_value(row, "POS")
diagnosticTesting.py:76: FutureWarning: get_value is deprecated and will be removed in a future release. Please use .at[] or .iat[] accessors instead
  if row >= 1 and (dataframe.get_value(row, "POS") - dataframe.get_value(row-1, "POS")) > 1:
diagnosticTesting.py:79: FutureWarning: get_value is deprecated and will be removed in a future release. Please use .at[] or .iat[] accessors instead
  dataframe.loc[[row-1], ['POS']] = int(dataframe.get_value(row, "POS") - 1)
diagnosticTesting.py:84: FutureWarning: get_value is deprecated and will be removed in a future release. Please use .at[] or .iat[] accessors instead
  if rows >= 1 and (dataframe.get_value(rows-1, "POS") - dataframe.get_value(rows, "POS")) > 1:
diagnosticTesting.py:94: FutureWarning: get_value is deprecated and will be removed in a future release. Please use .at[] or .iat[] accessors instead
  color = cons_data.get_value(row, "COLOR")
/home/cns-mccafferty/anaconda3/lib/python3.7/site-packages/sklearn/cluster/k_means_.py:971: RuntimeWarning: Explicit initial center position passed: performing only one init in k-means instead of n_init=10
  return_n_iter=True)
/home/cns-mccafferty/anaconda3/lib/python3.7/site-packages/numpy/core/fromnumeric.py:3118: RuntimeWarning: Mean of empty slice.
  out=out, **kwargs)
/home/cns-mccafferty/anaconda3/lib/python3.7/site-packages/numpy/core/_methods.py:85: RuntimeWarning: invalid value encountered in double_scalars
  ret = ret.dtype.type(ret / rcount)
PDB/PQR file is being parsed...
{1: '  1', 2: '  8', 3: '  1', 4: '  3', 5: '  4', 6: '  1', 7: '  4', 8: '  3', 9: '  3', 10: '  4', 11: '  1', 12: '  3', 13: '  4', 14: '  2', 15: '  4', 16: '  9', 17: '  5', 18: '  3', 19: '  5', 20: '  5', 21: '  1', 22: '  9', 23: '  9', 24: '  9', 25: '  9', 26: '  8', 27: '  9', 28: '  7', 29: '  4', 30: '  9', 31: '  9', 32: '  4', 33: '  9', 34: '  7', 35: '  9', 36: '  2', 37: '  8', 38: '  6', 39: '  4', 40: '  6', 41: '  7', 42: '  5', 43: '  4', 44: '  5', 45: '  5', 46: '  3', 47: '  4', 48: '  7', 49: '  1', 50: '  7', 51: '  3', 52: '  6', 53: '  3', 54: '  9', 55: '  2', 56: '  9'}
Parsing atomic data...
centroids : 
[[ 62.7916756    2.48012279 184.88219291]
 [ 45.15552332   4.93585048 194.5306733 ]
 [ 56.40601278   8.7691419  177.96897465]
 [ 56.89778738  -4.41512766 180.75615622]
 [ 51.98108179   2.82752202 188.63049076]
 [ 61.44523572  -9.01573885 172.65572051]]
labels : 
[0 0 0 0 2 2 2 2 2 0 2 2 2 2 2 2 2 2 2 0 0 0 2 2 0 0 2 2 0 0 0 0 0 0 0 0 0
 0 2 2 2 2 2 2 2 2 2 2 2 2 2 2 2 2 2 2 2 2 2 2 2 2 2 2 2 2 2 2 2 2 2 2 2 4
 2 2 2 2 2 2 2 2 2 2 2 2 2 4 4 4 4 4 4 4 2 4 4 4 4 4 4 4 4 4 4 4 4 4 4 1 1
 1 4 1 4 4 1 1 1 1 1 1 1 1 1 1 1 1 1 1 1 1 1 1 1 1 1 1 1 1 1 1 1 1 1 1 1 1
 1 1 1 1 1 1 1 1 1 1 1 1 1 1 1 1 1 1 1 1 1 1 1 1 1 1 1 1 1 1 1 1 1 1 1 1 1
 1 1 1 1 1 1 1 1 1 1 1 1 1 1 1 1 1 1 1 1 1 1 4 4 4 4 1 1 1 4 1 1 1 4 1 1 1
 1 4 4 4 4 4 4 4 4 4 4 4 4 4 4 4 4 4 4 4 4 4 4 4 4 4 4 4 4 4 4 4 4 4 4 4 4
 3 3 4 2 4 4 4 4 3 3 3 3 3 4 4 3 3 3 4 3 3 3 3 2 2 2 2 3 3 2 2 3 3 3 3 3 3
 3 5 3 5 5 5 3 3 3 3 3 3 3 5 5 3 3 2 2 2 2 2 3 3 0 3 2 2 3 2 2 2 0 3 3 5 5
 5 5 5 5 5 5 5 5 5 5 5 5 5 5 5 5 5 5 5 5 5 5 5 5 5 5 5 5 5 5 5 5 5 3 3 5 0
 5 5 5 0 0 3 3 0 0 3 3 0 3 3 0 0 0 0 0 0 0 0 0 0 0 0 0 0 0 0 0 0 0 0 0 0 0
 0 0 0 0 0 0 0 0 0 0 0 0 0 0 0 0 0 0 0 0 0 0 0 0 0 0 0 0 0 0 0 0 0 0 0 0 0
 0 0 0 0 0 0 0 0 0 0 0 0 3 3 3 3 3 0 3 3 3 3 3 3 3 3 3 3 3 3 3 3 3 3 3 3 3
 3 3 3 3 3 3 3 3 3 3 3 3 3 3 3 5 5 5 5 5 5 3 3 5 5 5 5 5 5 5 5 5 5 5 5 5 5
 5 5 5 5 5 5 5 5 5 5 5 5 5 5 5 5 5 5 5 5 5 5 5 5 5 5 5 5 5 5 5 5 5 5 5 5 5
 5 5 5 5 5 5 5 5 5 5 5 5 5 5 5 5 5 5 5 5 5 5 5 5 5 5 5 5 5 5 5 5 5 5 5 5 5
 5 5 5 5 5 5 5 5 5 5 5 5 5 5 5 5 3 3 3 3 5 3 5 3 3 3 3 3 3 3 3 3 3 3 3 3 3
 3 3 3 3 3 3 3 3 3 3 3 3 3 0 3 3 3 3 3 3 3 4 3 3 3 3 3 3 3 3 3 3 3 3 3 4 4
 4 4 0 0 0 3 4 4 4 4 4 4 4 4 4 4 4 4 4 4 4 4 4 4 4 4 4 4 4 4 4 4 4 4 4 4 4
 4 4 4 4 4 4 4 4 4 4 4 4 1 4 4 4 1 4 4 4 4 4 4 4 4 4 4 4 4 4 4 4 4 4 4 4 4
 4 4 4 4 4 4 4 4 4 4 4 2 2 2 2 2 0 0 0 0 0 0 2 0 0 4 4 2 2 2 0 2 2 2 2 2 2
 2 2 2 2 2 2 2 2 2 2 2 2 2 2 2 2 2 2 2 2 2 2 2 2 2 2 2 2 2 2 2 2 2 2 2 2 2
 2 2 2 2 2 2 2 2 2 2 2 2 2 2 2 2 2 2 2]
Cluster 0 contains 114 samples
Cluster 1 contains 107 samples
Cluster 2 contains 155 samples
Cluster 3 contains 141 samples
Cluster 4 contains 159 samples
Cluster 5 contains 157 samples
PDB/PQR file is being parsed...
{22: 9, 23: 8, 24: 8, 25: 9, 26: 1, 27: 3, 28: 7, 29: 1, 30: 2, 31: 5, 32: 6, 33: 5, 34: 9, 35: 7, 36: 8, 37: 8, 38: 7, 39: 8, 40: 5, 41: 2, 42: 2, 43: 1, 44: 7, 45: 1, 46: 9, 47: 8, 48: 8, 49: 7, 50: 8, 51: 8, 52: 6, 53: 3, 54: 4, 55: 6, 56: 8, 57: 7, 58: 9, 59: 9, 60: 9, 61: 9, 62: 9, 63: 4, 64: 1, 65: 2, 66: 1, 67: 2, 68: 1, 69: 8, 70: 4, 71: 5, 72: 9, 73: 5, 74: 5, 75: 4, 76: 4, 77: 4, 78: 2, 79: 1, 80: 5, 81: 1, 82: 4, 83: 6, 84: 6, 85: 1, 86: 3, 87: 1, 88: 7, 89: 1, 90: 3, 91: 6, 92: 5, 93: 1, 94: 9, 95: 6, 96: 3, 97: 7, 98: 5, 99: 1, 100: 1, 101: 4, 102: 1, 103: 4, 104: 7, 105: 9, 106: 8, 107: 9, 108: 8, 109: 7, 110: 6, 111: 9, 112: 3, 113: 3, 114: 5, 115: 6, 116: 1, 117: 2, 118: 6, 119: 1, 120: 1, 121: 7, 122: 4, 123: 6, 124: 6, 125: 6, 126: 8, 127: 7, 128: 3, 129: 3, 130: 3, 131: 2, 132: 1, 133: 2, 134: 5, 135: 5, 136: 1, 137: 6, 138: 4, 139: 8, 140: 7, 141: 9, 142: 8, 143: 9, 144: 3, 145: 6, 146: 1, 147: 4, 148: 1, 149: 1, 150: 1, 151: 2, 152: 1, 153: 6, 154: 2, 155: 1, 156: 9, 157: 7, 158: 6, 159: 7, 160: 3, 161: 7, 162: 6, 163: 6, 164: 6, 165: 6, 166: 4, 167: 2, 168: 1, 169: 9, 170: 4, 171: 2, 172: 3, 173: 7, 174: 1, 175: 1, 176: 1, 177: 6, 178: 6, 179: 3, 180: 6, 181: 8, 182: 6, 183: 9, 184: 9, 185: 8, 186: 1, 187: 1, 188: 4, 189: 4, 190: 4, 191: 6, 192: 9, 193: 8, 194: 9, 195: 7, 196: 9, 197: 9, 198: 9, 199: 9, 200: 9, 201: 9, 202: 8, 203: 7, 204: 4, 205: 4, 206: 4, 207: 1, 208: 7, 209: 5, 210: 9, 211: 7, 212: 8, 213: 9, 214: 6, 215: 9, 216: 1, 217: 6, 218: 9, 219: 7, 220: 3, 221: 4, 222: 9, 223: 8, 224: 8, 225: 9, 226: 8, 227: 6, 228: 8, 229: 6, 230: 3, 231: 6, 232: 1, 233: 1, 234: 9, 235: 9, 236: 3, 237: 2, 238: 4, 239: 7, 240: 4, 241: 4, 242: 9}
Parsing atomic data...
centroids : 
[[ 41.56478916  -6.24798717 194.9667582 ]
 [ 24.95437861  -4.60291905 193.29538818]
 [ 33.4530855   13.63439414 191.82788933]
 [ 33.50683544  -6.66107806 210.25025718]
 [ 31.26295658  10.67940347 208.52750103]
 [ 35.60093198   2.61484799 180.31464767]]
labels : 
[2 2 2 ... 3 3 3]
Cluster 0 contains 389 samples
Cluster 1 contains 420 samples
Cluster 2 contains 515 samples
Cluster 3 contains 474 samples
Cluster 4 contains 575 samples
Cluster 5 contains 500 samples
PDB/PQR file is being parsed...
PDB/PQR file is being parsed...
Indentifying minimum correlation and mapping correlation back to cube faces...
Matrix 1 has constraints  ( 0 : 4 , 0 : 4 )
Matrix 2 has constraints  ( 2 : 6 , 2 : 6 )
Returning the atomic coordinate list
Returning the atomic coordinate list
Indentifying minimum correlation and mapping correlation back to cube faces...
Matrix 1 has constraints  ( 0 : 4 , 0 : 4 )
Matrix 2 has constraints  ( 0 : 4 , 0 : 4 )
Returning the atomic coordinate list
Returning the atomic coordinate list
Indentifying minimum correlation and mapping correlation back to cube faces...
Matrix 1 has constraints  ( 0 : 4 , 0 : 4 )
Matrix 2 has constraints  ( 1 : 5 , 2 : 6 )
Returning the atomic coordinate list
Returning the atomic coordinate list
Indentifying minimum correlation and mapping correlation back to cube faces...
Matrix 1 has constraints  ( 0 : 4 , 0 : 4 )
Matrix 2 has constraints  ( 2 : 6 , 0 : 4 )
Returning the atomic coordinate list
Returning the atomic coordinate list
Indentifying minimum correlation and mapping correlation back to cube faces...
Matrix 1 has constraints  ( 0 : 4 , 0 : 4 )
Matrix 2 has constraints  ( 1 : 5 , 2 : 6 )
Returning the atomic coordinate list
Returning the atomic coordinate list
Indentifying minimum correlation and mapping correlation back to cube faces...
Matrix 1 has constraints  ( 0 : 4 , 0 : 4 )
Matrix 2 has constraints  ( 1 : 5 , 0 : 4 )
Returning the atomic coordinate list
Returning the atomic coordinate list
Indentifying minimum correlation and mapping correlation back to cube faces...
Matrix 1 has constraints  ( 0 : 4 , 0 : 4 )
Matrix 2 has constraints  ( 0 : 4 , 2 : 6 )
Returning the atomic coordinate list
Returning the atomic coordinate list
Indentifying minimum correlation and mapping correlation back to cube faces...
Matrix 1 has constraints  ( 0 : 4 , 0 : 4 )
Matrix 2 has constraints  ( 2 : 6 , 1 : 5 )
Returning the atomic coordinate list
Returning the atomic coordinate list
Indentifying minimum correlation and mapping correlation back to cube faces...
Matrix 1 has constraints  ( 0 : 4 , 0 : 4 )
Matrix 2 has constraints  ( 0 : 4 , 0 : 4 )
Returning the atomic coordinate list
Returning the atomic coordinate list
Indentifying minimum correlation and mapping correlation back to cube faces...
Matrix 1 has constraints  ( 0 : 4 , 0 : 4 )
Matrix 2 has constraints  ( 2 : 6 , 1 : 5 )
Returning the atomic coordinate list
Returning the atomic coordinate list
diagnosticTesting.py:53: FutureWarning: read_table is deprecated, use read_csv instead, passing sep='\t'.
  content = pd.read_table(filename, skiprows=2, usecols=[0,1,2,3,5,6,9,12,13], names = ["POS", "SEQ", "3LATOM", "SCORE", "COLOR", "CONFIDENCE INTERVAL", "CONFIDENCE INTERVAL COLORS", "MSA DATA", "RESIDUE VARIETY"])
diagnosticTesting.py:59: FutureWarning: get_value is deprecated and will be removed in a future release. Please use .at[] or .iat[] accessors instead
  atom_seq = table.get_value(row, "3LATOM")
diagnosticTesting.py:62: FutureWarning: get_value is deprecated and will be removed in a future release. Please use .at[] or .iat[] accessors instead
  position = table.get_value(row, "POS")
diagnosticTesting.py:76: FutureWarning: get_value is deprecated and will be removed in a future release. Please use .at[] or .iat[] accessors instead
  if row >= 1 and (dataframe.get_value(row, "POS") - dataframe.get_value(row-1, "POS")) > 1:
diagnosticTesting.py:84: FutureWarning: get_value is deprecated and will be removed in a future release. Please use .at[] or .iat[] accessors instead
  if rows >= 1 and (dataframe.get_value(rows-1, "POS") - dataframe.get_value(rows, "POS")) > 1:
diagnosticTesting.py:94: FutureWarning: get_value is deprecated and will be removed in a future release. Please use .at[] or .iat[] accessors instead
  color = cons_data.get_value(row, "COLOR")
/home/cns-mccafferty/anaconda3/lib/python3.7/site-packages/sklearn/cluster/k_means_.py:971: RuntimeWarning: Explicit initial center position passed: performing only one init in k-means instead of n_init=10
  return_n_iter=True)
diagnosticTesting.py:53: FutureWarning: read_table is deprecated, use read_csv instead, passing sep='\t'.
  content = pd.read_table(filename, skiprows=2, usecols=[0,1,2,3,5,6,9,12,13], names = ["POS", "SEQ", "3LATOM", "SCORE", "COLOR", "CONFIDENCE INTERVAL", "CONFIDENCE INTERVAL COLORS", "MSA DATA", "RESIDUE VARIETY"])
diagnosticTesting.py:59: FutureWarning: get_value is deprecated and will be removed in a future release. Please use .at[] or .iat[] accessors instead
  atom_seq = table.get_value(row, "3LATOM")
diagnosticTesting.py:62: FutureWarning: get_value is deprecated and will be removed in a future release. Please use .at[] or .iat[] accessors instead
  position = table.get_value(row, "POS")
diagnosticTesting.py:76: FutureWarning: get_value is deprecated and will be removed in a future release. Please use .at[] or .iat[] accessors instead
  if row >= 1 and (dataframe.get_value(row, "POS") - dataframe.get_value(row-1, "POS")) > 1:
diagnosticTesting.py:84: FutureWarning: get_value is deprecated and will be removed in a future release. Please use .at[] or .iat[] accessors instead
  if rows >= 1 and (dataframe.get_value(rows-1, "POS") - dataframe.get_value(rows, "POS")) > 1:
diagnosticTesting.py:94: FutureWarning: get_value is deprecated and will be removed in a future release. Please use .at[] or .iat[] accessors instead
  color = cons_data.get_value(row, "COLOR")
/home/cns-mccafferty/anaconda3/lib/python3.7/site-packages/sklearn/cluster/k_means_.py:971: RuntimeWarning: Explicit initial center position passed: performing only one init in k-means instead of n_init=10
  return_n_iter=True)
/home/cns-mccafferty/anaconda3/lib/python3.7/site-packages/numpy/core/fromnumeric.py:3118: RuntimeWarning: Mean of empty slice.
  out=out, **kwargs)
/home/cns-mccafferty/anaconda3/lib/python3.7/site-packages/numpy/core/_methods.py:85: RuntimeWarning: invalid value encountered in double_scalars
  ret = ret.dtype.type(ret / rcount)
PDB/PQR file is being parsed...
{1: '  1', 2: '  8', 3: '  1', 4: '  3', 5: '  4', 6: '  1', 7: '  4', 8: '  3', 9: '  3', 10: '  4', 11: '  1', 12: '  3', 13: '  4', 14: '  2', 15: '  4', 16: '  9', 17: '  5', 18: '  3', 19: '  5', 20: '  5', 21: '  1', 22: '  9', 23: '  9', 24: '  9', 25: '  9', 26: '  8', 27: '  9', 28: '  7', 29: '  4', 30: '  9', 31: '  9', 32: '  4', 33: '  9', 34: '  7', 35: '  9', 36: '  2', 37: '  8', 38: '  6', 39: '  4', 40: '  6', 41: '  7', 42: '  5', 43: '  4', 44: '  5', 45: '  5', 46: '  3', 47: '  4', 48: '  7', 49: '  1', 50: '  7', 51: '  3', 52: '  6', 53: '  3', 54: '  9', 55: '  2', 56: '  9'}
Parsing atomic data...
centroids : 
[[53.62697039 35.9444814  31.57185182]
 [32.23499996 33.72856087 33.62770746]
 [38.39925007 40.43810803 32.21050024]
 [48.44030464 27.24944385 31.13393583]
 [44.13100022 35.44399994 41.14592078]
 [39.48289689 28.61064696 27.6305221 ]]
labels : 
[0 0 0 0 0 0 0 0 0 0 0 0 0 0 0 0 0 0 0 0 0 0 0 0 0 0 0 0 0 0 0 0 0 0 0 0 0
 0 0 0 0 0 0 0 0 0 0 0 0 0 0 0 0 0 0 0 0 0 0 0 0 0 0 0 0 0 5 5 0 0 0 2 0 0
 0 0 0 0 0 0 0 0 0 2 0 0 0 0 0 0 0 2 2 2 2 0 2 2 0 0 2 2 2 2 2 2 2 2 2 2 2
 2 2 2 2 2 2 2 2 2 2 2 2 2 2 2 2 2 2 2 2 2 2 2 2 2 2 2 2 2 2 2 2 2 2 2 2 2
 2 2 2 2 2 2 2 2 2 2 2 2 2 2 2 2 2 2 2 2 2 2 2 2 2 1 1 1 2 2 2 2 2 2 2 2 2
 2 2 2 2 2 2 2 2 2 2 2 2 2 2 2 2 1 1 1 1 1 1 1 1 1 1 1 1 1 1 1 1 1 1 1 1 1
 1 1 1 1 1 1 1 1 1 1 1 1 1 1 1 1 1 1 1 1 1 1 1 1 1 1 1 5 1 1 1 1 1 1 1 1 1
 1 1 1 1 1 1 1 1 1 5 5 5 5 5 5 5 5 5 5 5 1 5 5 5 5 5 5 5 5 5 5 5 5 5 5 5 5
 5 5 5 5 5 5 5 5 5 5 5 5 5 5 5 5 5 5 5 5 5 5 5 5 5 5 5 5 5 5 5 5 5 5 5 5 5
 5 5 5 5 5 5 5 5 5 3 3 3 3 5 3 3 5 5 3 5 5 5 3 3 3 3 3 3 3 3 3 3 3 3 3 3 3
 3 3 3 3 3 3 3 3 0 0 0 3 0 0 3 0 0 0 3 3 3 3 3 3 3 3 3 3 3 3 3 3 3 3 3 3 3
 3 3 3 3 3 3 3 3 3 3 3 3 3 3 3 3 3 3 3 3 3 3 3 3 3 3 3 3 5 5 3 3 3 3 3 3 3
 3 3 3 4 3 3 3 5 3 3 5 5 5 5 5 5 5 5 5 5 5 5 5 5 5 5 5 5 5 5 5 5 5 5 5 5 1
 5 5 5 5 2 5 2 2 5 2 2 5 5 5 5 5 2 2 2 2 2 2 1 5 2 2 1 1 4 4 1 1 5 1 1 5 1
 1 1 5 5 5 4 4 4 4 4 3 3 4 4 4 4 5 3 3 3 4 3 4 3 4 4 4 4 2 2 2 2 4 2 4 4 4
 4 4 2 2 2 2 2 2 2 4 2 2 2 2 2 4 4 4 4 4 4 4 4 4 4 4 4 4 4 4 4 4 4 4 4 4 4
 4 4 4 4 4 4 4 4 4 4 4 4 4 4 4 2 2 2 2 2 4 4 2 4 2 2 4 2 2 2 2 4 4 4 4 4 4
 4 4 4 4 4 4 4 4 4 4 4 1 4 4 4 4 4 4 4 4 4 4 4 4 4 4 4 4 4 4 4 4 4 4 4 4 4
 4 4 4 4 4 4 4 4 4 4 4 4 4 4 4 4 4 4 4 4 4 4 4 4 4 4 4 4 4 4 4 4 4 4 4 4 4
 4 4 0 4 4 4 4 4 0 4 4 0 0 0 4 4 3 4 0 3 3 4 4 4 4 4 4 3 4 0 0 0 0 0 0 0 0
 0 0 0 0 0 0 0 0 0 0 0 0 0 0 0 0 3 3 3 3 3 3 0 3 0 3 0 3 3 0 3 3 3 0 3 3 3
 0 0 3 3 3 3 3 3 3 3 3 3 3 3 3 3 3 3 3 3 3 3 3 3 3 3 3 3 3 3 3 3 3 3 3 3 3
 5 3 3 5 3 3 3 3 3 3 5 5 3 3 3 3 3 3 3 3 5 3 5 3 5 3 3 3 3 3 3 3 3 3 3 3 3
 3]
Cluster 0 contains 135 samples
Cluster 1 contains 82 samples
Cluster 2 contains 148 samples
Cluster 3 contains 187 samples
Cluster 4 contains 164 samples
Cluster 5 contains 136 samples
PDB/PQR file is being parsed...
{1: 6, 2: 5, 3: 1, 4: 3, 5: 4, 6: 1, 7: 1, 8: 3, 9: 1, 10: 1, 11: 2, 12: 1, 13: 1, 14: 4, 15: 8, 16: 9, 17: 8, 18: 7, 19: 9, 20: 3, 21: 4, 22: 8, 23: 1, 24: 3, 25: 6, 26: 7, 27: 6, 28: 9, 29: 8, 30: 9, 31: 8, 32: 8, 33: 7, 34: 6, 35: 7, 36: 1, 37: 2, 38: 1, 39: 2, 40: 7, 41: 3, 42: 9, 43: 9, 44: 9, 45: 8, 46: 8, 47: 8, 48: 6, 49: 3, 50: 4, 51: 8, 52: 8, 53: 6, 54: 9, 55: 9, 56: 9, 57: 9, 58: 9, 59: 5, 60: 1, 61: 1, 62: 1, 63: 1, 64: 4, 65: 3, 66: 8, 67: 3, 68: 6, 69: 9, 70: 4, 71: 6, 72: 4, 73: 4, 74: 3, 75: 2, 76: 1, 77: 5, 78: 1, 79: 1, 80: 3, 81: 6, 82: 1, 83: 2, 84: 1, 85: 7, 86: 4, 87: 5, 88: 6, 89: 6, 90: 2, 91: 9, 92: 5, 93: 2, 94: 7, 95: 6, 96: 3, 97: 1, 98: 5, 99: 1, 100: 4, 101: 8, 102: 9, 103: 8, 104: 8, 105: 8, 106: 7, 107: 7, 108: 9, 109: 3, 110: 3, 111: 5, 112: 7, 113: 1, 114: 5, 115: 6, 116: 2, 117: 1, 118: 7, 119: 5, 120: 6, 121: 7, 122: 6, 123: 8, 124: 8, 125: 3, 126: 2, 127: 3, 128: 3, 129: 1, 130: 4, 131: 1, 132: 2, 133: 5, 134: 5, 135: 1, 136: 8, 137: 3, 138: 8, 139: 8, 140: 9, 141: 9, 142: 9, 143: 4, 144: 5, 145: 1, 146: 4, 147: 2, 148: 3, 149: 1, 150: 1, 151: 2, 152: 7, 153: 2, 154: 1, 155: 9, 156: 8, 157: 7, 158: 7, 159: 2, 160: 8, 161: 5, 162: 6, 163: 6, 164: 6, 165: 5, 166: 3, 167: 3, 168: 9, 169: 5, 170: 1, 171: 2, 172: 3, 173: 2, 174: 1, 175: 1, 176: 7, 177: 5, 178: 3, 179: 5, 180: 9, 181: 6, 182: 9, 183: 9, 184: 8, 185: 2, 186: 2, 187: 6, 188: 6, 189: 9, 190: 8, 191: 9, 192: 8, 193: 9, 194: 9, 195: 9, 196: 9, 197: 9, 198: 9, 199: 9, 200: 7, 201: 6, 202: 3, 203: 2, 204: 4, 205: 3, 206: 4, 207: 5, 208: 3, 209: 8, 210: 6, 211: 9, 212: 7, 213: 8, 214: 9, 215: 8, 216: 9, 217: 1, 218: 6, 219: 9, 220: 8, 221: 3, 222: 3, 223: 5, 224: 4, 225: 9, 226: 8, 227: 9, 228: 9, 229: 8, 230: 7, 231: 9, 232: 7, 233: 4, 234: 6, 235: 3, 236: 2, 237: 9, 238: 9, 239: 3, 240: 2, 241: 5, 242: 6, 243: 4, 244: 4, 245: 9}
Parsing atomic data...
centroids : 
[[34.52672194 24.84720475 12.82996983]
 [10.80412855 27.4993159  23.78683004]
 [22.57212646 38.46769883 32.48284857]
 [23.23817885 13.43676833 17.40557243]
 [26.8925742  19.48996576 34.05988742]
 [22.26643559 36.44683226 11.55716154]]
labels : 
[1 1 1 ... 5 5 5]
Cluster 0 contains 464 samples
Cluster 1 contains 459 samples
Cluster 2 contains 601 samples
Cluster 3 contains 587 samples
Cluster 4 contains 613 samples
Cluster 5 contains 489 samples
PDB/PQR file is being parsed...
PDB/PQR file is being parsed...
Indentifying minimum correlation and mapping correlation back to cube faces...
Matrix 1 has constraints  ( 0 : 4 , 0 : 4 )
Matrix 2 has constraints  ( 0 : 4 , 1 : 5 )
Returning the atomic coordinate list
Returning the atomic coordinate list
Indentifying minimum correlation and mapping correlation back to cube faces...
Matrix 1 has constraints  ( 0 : 4 , 0 : 4 )
Matrix 2 has constraints  ( 0 : 4 , 1 : 5 )
Returning the atomic coordinate list
Returning the atomic coordinate list
Indentifying minimum correlation and mapping correlation back to cube faces...
Matrix 1 has constraints  ( 0 : 4 , 0 : 4 )
Matrix 2 has constraints  ( 0 : 4 , 1 : 5 )
Returning the atomic coordinate list
Returning the atomic coordinate list
Indentifying minimum correlation and mapping correlation back to cube faces...
Matrix 1 has constraints  ( 0 : 4 , 0 : 4 )
Matrix 2 has constraints  ( 0 : 4 , 1 : 5 )
Returning the atomic coordinate list
Returning the atomic coordinate list
Indentifying minimum correlation and mapping correlation back to cube faces...
Matrix 1 has constraints  ( 0 : 4 , 0 : 4 )
Matrix 2 has constraints  ( 0 : 4 , 1 : 5 )
Returning the atomic coordinate list
Returning the atomic coordinate list
Indentifying minimum correlation and mapping correlation back to cube faces...
Matrix 1 has constraints  ( 0 : 4 , 0 : 4 )
Matrix 2 has constraints  ( 1 : 5 , 2 : 6 )
Returning the atomic coordinate list
Returning the atomic coordinate list
Indentifying minimum correlation and mapping correlation back to cube faces...
Matrix 1 has constraints  ( 0 : 4 , 0 : 4 )
Matrix 2 has constraints  ( 0 : 4 , 1 : 5 )
Returning the atomic coordinate list
Returning the atomic coordinate list
Indentifying minimum correlation and mapping correlation back to cube faces...
Matrix 1 has constraints  ( 0 : 4 , 0 : 4 )
Matrix 2 has constraints  ( 0 : 4 , 2 : 6 )
Returning the atomic coordinate list
Returning the atomic coordinate list
Indentifying minimum correlation and mapping correlation back to cube faces...
Matrix 1 has constraints  ( 0 : 4 , 0 : 4 )
Matrix 2 has constraints  ( 0 : 4 , 1 : 5 )
Returning the atomic coordinate list
Returning the atomic coordinate list
Indentifying minimum correlation and mapping correlation back to cube faces...
Matrix 1 has constraints  ( 0 : 4 , 0 : 4 )
Matrix 2 has constraints  ( 0 : 4 , 1 : 5 )
Returning the atomic coordinate list
Returning the atomic coordinate list
diagnosticTesting.py:53: FutureWarning: read_table is deprecated, use read_csv instead, passing sep='\t'.
  content = pd.read_table(filename, skiprows=2, usecols=[0,1,2,3,5,6,9,12,13], names = ["POS", "SEQ", "3LATOM", "SCORE", "COLOR", "CONFIDENCE INTERVAL", "CONFIDENCE INTERVAL COLORS", "MSA DATA", "RESIDUE VARIETY"])
diagnosticTesting.py:59: FutureWarning: get_value is deprecated and will be removed in a future release. Please use .at[] or .iat[] accessors instead
  atom_seq = table.get_value(row, "3LATOM")
diagnosticTesting.py:62: FutureWarning: get_value is deprecated and will be removed in a future release. Please use .at[] or .iat[] accessors instead
  position = table.get_value(row, "POS")
diagnosticTesting.py:76: FutureWarning: get_value is deprecated and will be removed in a future release. Please use .at[] or .iat[] accessors instead
  if row >= 1 and (dataframe.get_value(row, "POS") - dataframe.get_value(row-1, "POS")) > 1:
diagnosticTesting.py:79: FutureWarning: get_value is deprecated and will be removed in a future release. Please use .at[] or .iat[] accessors instead
  dataframe.loc[[row-1], ['POS']] = int(dataframe.get_value(row, "POS") - 1)
diagnosticTesting.py:84: FutureWarning: get_value is deprecated and will be removed in a future release. Please use .at[] or .iat[] accessors instead
  if rows >= 1 and (dataframe.get_value(rows-1, "POS") - dataframe.get_value(rows, "POS")) > 1:
diagnosticTesting.py:94: FutureWarning: get_value is deprecated and will be removed in a future release. Please use .at[] or .iat[] accessors instead
  color = cons_data.get_value(row, "COLOR")
/home/cns-mccafferty/anaconda3/lib/python3.7/site-packages/sklearn/cluster/k_means_.py:971: RuntimeWarning: Explicit initial center position passed: performing only one init in k-means instead of n_init=10
  return_n_iter=True)
diagnosticTesting.py:53: FutureWarning: read_table is deprecated, use read_csv instead, passing sep='\t'.
  content = pd.read_table(filename, skiprows=2, usecols=[0,1,2,3,5,6,9,12,13], names = ["POS", "SEQ", "3LATOM", "SCORE", "COLOR", "CONFIDENCE INTERVAL", "CONFIDENCE INTERVAL COLORS", "MSA DATA", "RESIDUE VARIETY"])
diagnosticTesting.py:59: FutureWarning: get_value is deprecated and will be removed in a future release. Please use .at[] or .iat[] accessors instead
  atom_seq = table.get_value(row, "3LATOM")
diagnosticTesting.py:62: FutureWarning: get_value is deprecated and will be removed in a future release. Please use .at[] or .iat[] accessors instead
  position = table.get_value(row, "POS")
diagnosticTesting.py:76: FutureWarning: get_value is deprecated and will be removed in a future release. Please use .at[] or .iat[] accessors instead
  if row >= 1 and (dataframe.get_value(row, "POS") - dataframe.get_value(row-1, "POS")) > 1:
diagnosticTesting.py:84: FutureWarning: get_value is deprecated and will be removed in a future release. Please use .at[] or .iat[] accessors instead
  if rows >= 1 and (dataframe.get_value(rows-1, "POS") - dataframe.get_value(rows, "POS")) > 1:
diagnosticTesting.py:94: FutureWarning: get_value is deprecated and will be removed in a future release. Please use .at[] or .iat[] accessors instead
  color = cons_data.get_value(row, "COLOR")
/home/cns-mccafferty/anaconda3/lib/python3.7/site-packages/sklearn/cluster/k_means_.py:971: RuntimeWarning: Explicit initial center position passed: performing only one init in k-means instead of n_init=10
  return_n_iter=True)
/home/cns-mccafferty/anaconda3/lib/python3.7/site-packages/numpy/core/fromnumeric.py:3118: RuntimeWarning: Mean of empty slice.
  out=out, **kwargs)
/home/cns-mccafferty/anaconda3/lib/python3.7/site-packages/numpy/core/_methods.py:85: RuntimeWarning: invalid value encountered in double_scalars
  ret = ret.dtype.type(ret / rcount)
PDB/PQR file is being parsed...
{801: '  1', 802: '  6', 803: '  5', 804: '  3', 805: '  1', 806: '  1', 807: '  2', 808: '  8', 809: '  8', 810: '  1', 811: '  9', 812: '  9', 813: '  2', 814: '  5', 815: '  2', 816: '  6', 817: '  8', 818: '  9', 819: '  9', 820: '  9', 821: '  8', 822: '  4', 823: '  8', 824: '  4', 825: '  9', 826: '  1', 827: '  9', 828: '  1', 829: '  1', 830: '  4', 831: '  4', 832: '  4', 833: '  6', 834: '  5', 835: '  8', 836: '  6', 837: '  9', 838: '  6', 839: '  8', 840: '  6', 841: '  7', 842: '  3', 843: '  7', 844: '  4', 845: '  9', 846: '  6', 847: '  4', 848: '  4', 849: '  1', 850: '  7', 851: '  5', 852: '  2', 853: '  1', 854: '  4', 855: '  9', 856: '  7', 857: '  9', 858: '  6', 859: '  9', 860: '  8', 861: '  1', 862: '  6', 863: '  6', 864: '  6', 865: '  7', 866: '  6', 867: '  1', 868: '  4', 869: '  7', 870: '  3', 871: '  6', 872: '  1', 873: '  9', 874: '  1'}
Parsing atomic data...
centroids : 
[[49.35416574 12.34161142 37.22357501]
 [32.17196079 10.27602238 37.11186035]
 [46.93616992 10.7254379  25.64549674]
 [41.30385178  4.1781111  30.94563582]
 [38.8283166  10.03585444 43.71619623]
 [35.38906064  9.53761471 22.49815581]]
labels : 
[0 0 0 ... 2 2 2]
Cluster 0 contains 193 samples
Cluster 1 contains 179 samples
Cluster 2 contains 153 samples
Cluster 3 contains 162 samples
Cluster 4 contains 158 samples
Cluster 5 contains 231 samples
PDB/PQR file is being parsed...
{1: 9, 2: 5, 3: 1, 4: 7, 5: 5, 6: 4, 7: 1, 8: 1, 9: 3, 10: 7, 11: 5, 12: 5, 13: 8, 14: 9, 15: 8, 16: 9, 17: 9, 18: 9, 19: 9, 20: 5, 21: 6, 22: 1, 23: 9, 24: 8, 25: 9, 26: 1, 27: 9, 28: 9, 29: 8, 30: 2, 31: 4, 32: 9, 33: 6, 34: 8, 35: 2, 36: 8, 37: 3, 38: 6, 39: 7, 40: 9, 41: 9, 42: 8, 43: 9, 44: 9, 45: 7, 46: 6, 47: 9, 48: 8, 49: 3, 50: 3, 51: 2, 52: 1, 53: 1, 54: 1, 55: 1, 56: 5, 57: 7, 58: 9, 59: 5, 60: 7, 61: 9, 62: 9, 63: 9, 64: 9, 65: 6, 66: 9, 67: 9, 68: 1, 69: 6, 70: 1, 71: 7, 72: 9, 73: 9, 74: 9, 75: 5, 76: 7, 77: 1, 78: 5, 79: 8, 80: 2, 81: 4, 82: 9, 83: 8, 84: 1, 85: 8, 86: 9, 87: 8, 88: 2, 89: 7, 90: 9, 91: 9, 92: 7, 93: 8, 94: 7, 95: 7, 96: 9, 97: 5, 98: 8, 99: 5, 100: 9, 101: 9, 102: 9, 103: 7, 104: 6, 105: 1, 106: 1, 107: 1, 108: 1, 109: 2, 110: 2, 111: 6, 112: 1, 113: 8, 114: 7, 115: 4, 116: 8, 117: 7, 118: 2, 119: 5, 120: 2, 121: 2, 122: 1, 123: 1, 124: 1, 125: 1, 126: 6, 127: 8, 128: 4, 129: 7, 130: 8, 131: 5, 132: 4, 133: 1, 134: 1, 135: 8, 136: 9, 137: 8, 138: 4, 139: 1, 140: 1, 141: 9, 142: 1, 143: 6, 144: 1, 145: 5, 146: 4, 147: 1, 148: 7, 149: 3, 150: 6, 151: 8, 152: 1, 153: 6, 154: 3, 155: 1, 156: 5, 157: 8, 158: 9, 159: 7, 160: 9, 161: 6, 162: 9, 163: 4, 164: 4, 165: 9, 166: 5, 167: 9, 168: 9, 169: 4, 170: 8, 171: 2, 172: 2, 173: 2, 174: 3, 175: 9, 176: 8, 177: 1, 178: 3, 179: 6, 180: 6, 181: 1, 182: 6, 183: 5, 184: 8, 185: 2, 186: 6, 187: 5, 188: 3, 189: 2, 190: 9, 191: 9, 192: 8, 193: 9, 194: 8, 195: 9, 196: 6, 197: 9, 198: 9, 199: 8, 200: 9, 201: 9, 202: 8, 203: 4, 204: 7, 205: 1, 206: 9, 207: 7, 208: 1, 209: 3, 210: 8, 211: 4, 212: 1, 213: 3, 214: 4, 215: 1, 216: 5, 217: 8, 218: 6, 219: 5, 220: 1, 221: 2, 222: 8, 223: 1, 224: 1, 225: 4, 226: 4, 227: 4, 228: 6, 229: 6, 230: 6, 231: 2, 232: 7, 233: 9, 234: 9, 235: 9, 236: 7, 237: 3, 238: 5, 239: 4, 240: 8, 241: 4, 242: 6, 243: 3, 244: 4, 245: 1, 246: 7, 247: 9, 248: 4, 249: 1, 250: 2, 251: 8, 252: 5, 253: 8, 254: 9, 255: 8, 256: 9, 257: 4, 258: 4, 259: 7, 260: 1, 261: 2, 262: 5, 263: 7, 264: 2, 265: 4, 266: 6, 267: 3, 268: 5, 269: 1, 270: 6, 271: 2, 272: 6, 273: 2, 274: 7, 275: 3, 276: 1, 277: 7, 278: 1, 279: 6, 280: 4, 281: 8, 282: 3, 283: 1, 284: 4, 285: 6, 286: 4, 287: 3, 288: 2, 289: 7, 290: 1, 291: 2, 292: 7, 293: 4, 294: 8, 295: 9, 296: 7, 297: 8, 298: 9, 299: 9, 300: 9, 301: 8, 302: 9, 303: 9, 304: 5, 305: 8, 306: 7, 307: 6, 308: 7, 309: 6, 310: 2, 311: 2, 312: 6, 313: 7, 314: 7, 315: 5, 316: 6, 317: 2, 318: 2, 319: 3, 320: 1, 321: 9, 322: 7, 323: 7, 324: 9, 325: 5, 326: 7, 327: 9, 328: 8, 329: 9, 330: 9, 331: 5, 332: 7, 333: 8, 334: 9, 335: 4, 336: 6, 337: 8, 338: 6, 339: 8, 340: 9, 341: 9, 342: 5, 343: 1, 344: 7, 345: 1, 346: 4, 347: 1, 348: 2, 349: 1, 350: 5, 351: 7, 352: 1, 353: 8, 354: 4, 355: 9, 356: 6, 357: 4, 358: 1, 359: 8, 360: 9, 361: 9, 362: 4, 363: 1, 364: 1, 365: 4, 366: 4, 367: 6, 368: 2, 369: 6, 370: 8, 371: 1, 372: 6, 373: 6, 374: 1, 375: 6, 376: 1, 377: 5, 378: 9, 379: 2, 380: 7, 381: 5, 382: 8, 383: 6, 384: 9, 385: 8, 386: 9, 387: 9, 388: 6, 389: 5, 390: 5, 391: 8, 392: 3, 393: 7, 394: 9, 395: 8, 396: 1, 397: 9, 398: 8, 399: 8, 400: 3, 401: 8, 402: 1, 403: 2, 404: 5, 405: 1, 406: 3, 407: 2, 408: 6, 409: 6, 410: 4, 411: 6, 412: 8, 413: 6, 414: 2, 415: 6, 416: 7, 417: 8, 418: 8, 419: 9, 420: 7, 421: 9, 422: 8, 423: 2, 424: 2, 425: 8, 426: 8, 427: 7, 428: 8, 429: 6, 430: 9, 431: 5, 432: 5, 433: 1, 434: 1, 435: 2, 436: 3, 437: 3, 438: 2, 439: 4, 440: 5, 441: 3, 442: 9, 443: 6, 444: 8, 445: 7, 446: 5, 447: 9, 448: 2, 449: 9, 450: 9, 451: 8, 452: 7, 453: 7, 454: 7, 455: 8, 456: 1, 457: 1, 458: 1, 459: 2, 460: 1, 461: 1, 462: 9, 463: 7, 464: 9, 465: 2, 466: 4, 467: 6, 468: 1, 469: 9, 470: 2, 471: 1, 472: 2, 473: 8, 474: 1, 475: 8, 476: 1, 477: 7, 478: 1, 479: 7, 480: 2, 481: 2, 482: 1, 483: 2, 484: 2, 485: 6, 486: 6, 487: 7, 488: 3, 489: 9, 490: 8, 491: 9, 492: 2, 493: 1, 494: 7, 495: 6, 496: 3}
Parsing atomic data...
centroids : 
[[25.16428413 -3.01958961 37.68425967]
 [-3.55262367 24.05088171 25.70166547]
 [22.07032848 22.80862317 48.12576642]
 [ 3.36494169  6.87798057 50.50900101]
 [27.61599657 -0.84680565 58.15395361]
 [14.704468   19.83005561 21.49646278]]
labels : 
[3 3 3 ... 1 1 1]
Cluster 0 contains 983 samples
Cluster 1 contains 1123 samples
Cluster 2 contains 1096 samples
Cluster 3 contains 1029 samples
Cluster 4 contains 885 samples
Cluster 5 contains 953 samples
PDB/PQR file is being parsed...
PDB/PQR file is being parsed...
Indentifying minimum correlation and mapping correlation back to cube faces...
Matrix 1 has constraints  ( 0 : 10 , 0 : 10 )
Matrix 2 has constraints  ( 6 : 7 , 6 : 7 )
Returning the atomic coordinate list
Returning the atomic coordinate list
Indentifying minimum correlation and mapping correlation back to cube faces...
Matrix 1 has constraints  ( 0 : 10 , 0 : 10 )
Matrix 2 has constraints  ( 6 : 7 , 6 : 7 )
Returning the atomic coordinate list
Returning the atomic coordinate list
Indentifying minimum correlation and mapping correlation back to cube faces...
Matrix 1 has constraints  ( 0 : 10 , 0 : 10 )
Matrix 2 has constraints  ( 6 : 7 , 6 : 7 )
Returning the atomic coordinate list
Returning the atomic coordinate list
Indentifying minimum correlation and mapping correlation back to cube faces...
Matrix 1 has constraints  ( 0 : 10 , 0 : 10 )
Matrix 2 has constraints  ( 6 : 7 , 6 : 7 )
Returning the atomic coordinate list
Returning the atomic coordinate list
Indentifying minimum correlation and mapping correlation back to cube faces...
Matrix 1 has constraints  ( 0 : 10 , 0 : 10 )
Matrix 2 has constraints  ( 6 : 7 , 6 : 7 )
Returning the atomic coordinate list
Returning the atomic coordinate list
Indentifying minimum correlation and mapping correlation back to cube faces...
Matrix 1 has constraints  ( 0 : 10 , 0 : 10 )
Matrix 2 has constraints  ( 6 : 7 , 6 : 7 )
Returning the atomic coordinate list
Returning the atomic coordinate list
Indentifying minimum correlation and mapping correlation back to cube faces...
Matrix 1 has constraints  ( 0 : 10 , 0 : 10 )
Matrix 2 has constraints  ( 6 : 7 , 6 : 7 )
Returning the atomic coordinate list
Returning the atomic coordinate list
Indentifying minimum correlation and mapping correlation back to cube faces...
Matrix 1 has constraints  ( 0 : 10 , 0 : 10 )
Matrix 2 has constraints  ( 6 : 7 , 6 : 7 )
Returning the atomic coordinate list
Returning the atomic coordinate list
Indentifying minimum correlation and mapping correlation back to cube faces...
Matrix 1 has constraints  ( 0 : 10 , 0 : 10 )
Matrix 2 has constraints  ( 6 : 7 , 6 : 7 )
Returning the atomic coordinate list
Returning the atomic coordinate list
Indentifying minimum correlation and mapping correlation back to cube faces...
Matrix 1 has constraints  ( 0 : 10 , 0 : 10 )
Matrix 2 has constraints  ( 6 : 7 , 6 : 7 )
Returning the atomic coordinate list
Returning the atomic coordinate list
Traceback (most recent call last):
  File "diagnosticTesting.py", line 312, in <module>
    Main(args.name1, pdb1, pqr1, mutrate1, args.name2, pdb2, pqr2, mutrate2, attribute, shape)
  File "diagnosticTesting.py", line 281, in Main
    precision = TP/(TP+FP)
ZeroDivisionError: division by zero
diagnosticTesting.py:53: FutureWarning: read_table is deprecated, use read_csv instead, passing sep='\t'.
  content = pd.read_table(filename, skiprows=2, usecols=[0,1,2,3,5,6,9,12,13], names = ["POS", "SEQ", "3LATOM", "SCORE", "COLOR", "CONFIDENCE INTERVAL", "CONFIDENCE INTERVAL COLORS", "MSA DATA", "RESIDUE VARIETY"])
diagnosticTesting.py:59: FutureWarning: get_value is deprecated and will be removed in a future release. Please use .at[] or .iat[] accessors instead
  atom_seq = table.get_value(row, "3LATOM")
diagnosticTesting.py:62: FutureWarning: get_value is deprecated and will be removed in a future release. Please use .at[] or .iat[] accessors instead
  position = table.get_value(row, "POS")
diagnosticTesting.py:76: FutureWarning: get_value is deprecated and will be removed in a future release. Please use .at[] or .iat[] accessors instead
  if row >= 1 and (dataframe.get_value(row, "POS") - dataframe.get_value(row-1, "POS")) > 1:
diagnosticTesting.py:84: FutureWarning: get_value is deprecated and will be removed in a future release. Please use .at[] or .iat[] accessors instead
  if rows >= 1 and (dataframe.get_value(rows-1, "POS") - dataframe.get_value(rows, "POS")) > 1:
diagnosticTesting.py:94: FutureWarning: get_value is deprecated and will be removed in a future release. Please use .at[] or .iat[] accessors instead
  color = cons_data.get_value(row, "COLOR")
/home/cns-mccafferty/anaconda3/lib/python3.7/site-packages/sklearn/cluster/k_means_.py:971: RuntimeWarning: Explicit initial center position passed: performing only one init in k-means instead of n_init=10
  return_n_iter=True)
diagnosticTesting.py:53: FutureWarning: read_table is deprecated, use read_csv instead, passing sep='\t'.
  content = pd.read_table(filename, skiprows=2, usecols=[0,1,2,3,5,6,9,12,13], names = ["POS", "SEQ", "3LATOM", "SCORE", "COLOR", "CONFIDENCE INTERVAL", "CONFIDENCE INTERVAL COLORS", "MSA DATA", "RESIDUE VARIETY"])
diagnosticTesting.py:59: FutureWarning: get_value is deprecated and will be removed in a future release. Please use .at[] or .iat[] accessors instead
  atom_seq = table.get_value(row, "3LATOM")
diagnosticTesting.py:62: FutureWarning: get_value is deprecated and will be removed in a future release. Please use .at[] or .iat[] accessors instead
  position = table.get_value(row, "POS")
diagnosticTesting.py:76: FutureWarning: get_value is deprecated and will be removed in a future release. Please use .at[] or .iat[] accessors instead
  if row >= 1 and (dataframe.get_value(row, "POS") - dataframe.get_value(row-1, "POS")) > 1:
diagnosticTesting.py:84: FutureWarning: get_value is deprecated and will be removed in a future release. Please use .at[] or .iat[] accessors instead
  if rows >= 1 and (dataframe.get_value(rows-1, "POS") - dataframe.get_value(rows, "POS")) > 1:
diagnosticTesting.py:94: FutureWarning: get_value is deprecated and will be removed in a future release. Please use .at[] or .iat[] accessors instead
  color = cons_data.get_value(row, "COLOR")
/home/cns-mccafferty/anaconda3/lib/python3.7/site-packages/sklearn/cluster/k_means_.py:971: RuntimeWarning: Explicit initial center position passed: performing only one init in k-means instead of n_init=10
  return_n_iter=True)
/home/cns-mccafferty/anaconda3/lib/python3.7/site-packages/numpy/core/fromnumeric.py:3118: RuntimeWarning: Mean of empty slice.
  out=out, **kwargs)
/home/cns-mccafferty/anaconda3/lib/python3.7/site-packages/numpy/core/_methods.py:85: RuntimeWarning: invalid value encountered in double_scalars
  ret = ret.dtype.type(ret / rcount)
PDB/PQR file is being parsed...
{1: '  8', 2: '  7', 3: '  6', 4: '  3', 5: '  6', 6: '  6', 7: '  8', 8: '  1', 9: '  1', 10: '  7', 11: '  2', 12: '  5', 13: '  2', 14: '  4', 15: '  4', 16: '  6', 17: '  9', 18: '  1', 19: '  1', 20: '  7', 21: '  7', 22: '  1', 23: '  3', 24: '  9', 25: '  2', 26: '  7', 27: '  8', 28: '  4', 29: '  5', 30: '  9', 31: '  9', 32: '  3', 33: '  9', 34: '  8', 35: '  8', 36: '  9', 37: '  9', 38: '  7', 39: '  9', 40: '  5', 41: '  9', 42: '  8', 43: '  5', 44: '  3', 45: '  4', 46: '  5', 47: '  5', 48: '  8', 49: '  3', 50: '  3', 51: '  7', 52: '  3', 53: '  7', 54: '  1', 55: '  5', 56: '  5', 57: '  2', 58: '  1', 59: '  7', 60: '  4', 61: '  1', 62: '  1', 63: '  7', 64: '  7', 65: '  1', 66: '  4', 67: '  7', 68: '  4', 69: '  2', 70: '  6', 71: '  4', 72: '  3', 73: '  5', 74: '  5', 75: '  3', 76: '  6', 77: '  7', 78: '  6', 79: '  4', 80: '  8', 81: '  4', 82: '  1', 83: '  4', 84: '  4', 85: '  1', 86: '  4', 87: '  7', 88: '  6', 89: '  9'}
Parsing atomic data...
centroids : 
[[21.73474509 29.00741673 -0.86089217]
 [ 3.64591736 32.56964885  0.84754133]
 [ 9.39600985 43.17384327 -0.24733334]
 [15.02995391 23.79378805 -7.59075113]
 [14.13159664 33.44802712  9.66282372]
 [16.01300526 35.59975658 -9.68097883]]
labels : 
[2 2 2 ... 5 5 5]
Cluster 0 contains 204 samples
Cluster 1 contains 242 samples
Cluster 2 contains 204 samples
Cluster 3 contains 217 samples
Cluster 4 contains 295 samples
Cluster 5 contains 189 samples
PDB/PQR file is being parsed...
{1: '  7', 2: '  1', 3: '  1', 4: '  3', 5: '  5', 6: '  6', 7: '  3', 8: '  1', 9: '  3', 10: '  1', 11: '  9', 12: '  9', 13: '  1', 14: '  7', 15: '  8', 16: '  1', 17: '  1', 18: '  8', 19: '  5', 20: '  1', 21: '  6', 22: '  9', 23: '  1', 24: '  1', 25: '  8', 26: '  9', 27: '  9', 28: '  5', 29: '  6', 30: '  5', 31: '  1', 32: '  4', 33: '  9', 34: '  8', 35: '  1', 36: '  6', 37: '  9', 38: '  4', 39: '  9', 40: '  7', 41: '  9', 42: '  3', 43: '  1', 44: '  9', 45: '  9', 46: '  1', 47: '  1', 48: '  1', 49: '  5', 50: '  8', 51: '  7', 52: '  9', 53: '  6', 54: '  9', 55: '  8', 56: '  9', 57: '  9', 58: '  2', 59: '  9', 60: '  8', 61: '  6', 62: '  2', 63: '  1', 64: '  5', 65: '  9', 66: '  9', 67: '  8', 68: '  8', 69: '  9', 70: '  8', 71: '  8', 72: '  7', 73: '  9', 74: '  1', 75: '  1', 76: '  1', 77: '  1', 78: '  6', 79: '  3', 80: '  8', 81: '  8', 82: '  9', 83: '  1', 84: '  9', 85: '  9', 86: '  9', 87: '  2', 88: '  8', 89: '  9', 90: '  4', 91: '  5', 92: '  8', 93: '  6', 94: '  1', 95: '  1', 96: '  9'}
Parsing atomic data...
centroids : 
[[11.24615486 19.21351321 16.46489823]
 [-2.01461905 30.33973013 24.35355952]
 [10.17572835 34.08449598 22.12948817]
 [-0.14136076 15.50873415 21.03015831]
 [ 8.15914828 20.27629654 30.44070342]
 [ 0.938408   21.35624    10.563336  ]]
labels : 
[0 0 0 ... 4 4 4]
Cluster 0 contains 226 samples
Cluster 1 contains 252 samples
Cluster 2 contains 254 samples
Cluster 3 contains 158 samples
Cluster 4 contains 263 samples
Cluster 5 contains 250 samples
PDB/PQR file is being parsed...
PDB/PQR file is being parsed...
Indentifying minimum correlation and mapping correlation back to cube faces...
Matrix 1 has constraints  ( 0 : 4 , 0 : 5 )
Matrix 2 has constraints  ( 0 : 4 , 0 : 5 )
Returning the atomic coordinate list
Returning the atomic coordinate list
Indentifying minimum correlation and mapping correlation back to cube faces...
Matrix 1 has constraints  ( 0 : 4 , 0 : 5 )
Matrix 2 has constraints  ( 0 : 4 , 0 : 5 )
Returning the atomic coordinate list
Returning the atomic coordinate list
Indentifying minimum correlation and mapping correlation back to cube faces...
Matrix 1 has constraints  ( 0 : 4 , 0 : 5 )
Matrix 2 has constraints  ( 0 : 4 , 0 : 5 )
Returning the atomic coordinate list
Returning the atomic coordinate list
Indentifying minimum correlation and mapping correlation back to cube faces...
Matrix 1 has constraints  ( 1 : 5 , 0 : 5 )
Matrix 2 has constraints  ( 0 : 4 , 0 : 5 )
Returning the atomic coordinate list
Returning the atomic coordinate list
Indentifying minimum correlation and mapping correlation back to cube faces...
Matrix 1 has constraints  ( 1 : 5 , 0 : 5 )
Matrix 2 has constraints  ( 0 : 4 , 0 : 5 )
Returning the atomic coordinate list
Returning the atomic coordinate list
Indentifying minimum correlation and mapping correlation back to cube faces...
Matrix 1 has constraints  ( 1 : 5 , 0 : 5 )
Matrix 2 has constraints  ( 0 : 4 , 0 : 5 )
Returning the atomic coordinate list
Returning the atomic coordinate list
Indentifying minimum correlation and mapping correlation back to cube faces...
Matrix 1 has constraints  ( 1 : 5 , 0 : 5 )
Matrix 2 has constraints  ( 0 : 4 , 0 : 5 )
Returning the atomic coordinate list
Returning the atomic coordinate list
Indentifying minimum correlation and mapping correlation back to cube faces...
Matrix 1 has constraints  ( 1 : 5 , 0 : 5 )
Matrix 2 has constraints  ( 0 : 4 , 0 : 5 )
Returning the atomic coordinate list
Returning the atomic coordinate list
Indentifying minimum correlation and mapping correlation back to cube faces...
Matrix 1 has constraints  ( 0 : 5 , 0 : 5 )
Matrix 2 has constraints  ( 0 : 5 , 0 : 5 )
Returning the atomic coordinate list
Returning the atomic coordinate list
Indentifying minimum correlation and mapping correlation back to cube faces...
Matrix 1 has constraints  ( 0 : 4 , 0 : 5 )
Matrix 2 has constraints  ( 0 : 4 , 0 : 5 )
Returning the atomic coordinate list
Returning the atomic coordinate list
diagnosticTesting.py:53: FutureWarning: read_table is deprecated, use read_csv instead, passing sep='\t'.
  content = pd.read_table(filename, skiprows=2, usecols=[0,1,2,3,5,6,9,12,13], names = ["POS", "SEQ", "3LATOM", "SCORE", "COLOR", "CONFIDENCE INTERVAL", "CONFIDENCE INTERVAL COLORS", "MSA DATA", "RESIDUE VARIETY"])
diagnosticTesting.py:59: FutureWarning: get_value is deprecated and will be removed in a future release. Please use .at[] or .iat[] accessors instead
  atom_seq = table.get_value(row, "3LATOM")
diagnosticTesting.py:62: FutureWarning: get_value is deprecated and will be removed in a future release. Please use .at[] or .iat[] accessors instead
  position = table.get_value(row, "POS")
diagnosticTesting.py:76: FutureWarning: get_value is deprecated and will be removed in a future release. Please use .at[] or .iat[] accessors instead
  if row >= 1 and (dataframe.get_value(row, "POS") - dataframe.get_value(row-1, "POS")) > 1:
diagnosticTesting.py:84: FutureWarning: get_value is deprecated and will be removed in a future release. Please use .at[] or .iat[] accessors instead
  if rows >= 1 and (dataframe.get_value(rows-1, "POS") - dataframe.get_value(rows, "POS")) > 1:
diagnosticTesting.py:94: FutureWarning: get_value is deprecated and will be removed in a future release. Please use .at[] or .iat[] accessors instead
  color = cons_data.get_value(row, "COLOR")
/home/cns-mccafferty/anaconda3/lib/python3.7/site-packages/sklearn/cluster/k_means_.py:971: RuntimeWarning: Explicit initial center position passed: performing only one init in k-means instead of n_init=10
  return_n_iter=True)
diagnosticTesting.py:53: FutureWarning: read_table is deprecated, use read_csv instead, passing sep='\t'.
  content = pd.read_table(filename, skiprows=2, usecols=[0,1,2,3,5,6,9,12,13], names = ["POS", "SEQ", "3LATOM", "SCORE", "COLOR", "CONFIDENCE INTERVAL", "CONFIDENCE INTERVAL COLORS", "MSA DATA", "RESIDUE VARIETY"])
diagnosticTesting.py:59: FutureWarning: get_value is deprecated and will be removed in a future release. Please use .at[] or .iat[] accessors instead
  atom_seq = table.get_value(row, "3LATOM")
diagnosticTesting.py:62: FutureWarning: get_value is deprecated and will be removed in a future release. Please use .at[] or .iat[] accessors instead
  position = table.get_value(row, "POS")
diagnosticTesting.py:76: FutureWarning: get_value is deprecated and will be removed in a future release. Please use .at[] or .iat[] accessors instead
  if row >= 1 and (dataframe.get_value(row, "POS") - dataframe.get_value(row-1, "POS")) > 1:
diagnosticTesting.py:79: FutureWarning: get_value is deprecated and will be removed in a future release. Please use .at[] or .iat[] accessors instead
  dataframe.loc[[row-1], ['POS']] = int(dataframe.get_value(row, "POS") - 1)
diagnosticTesting.py:84: FutureWarning: get_value is deprecated and will be removed in a future release. Please use .at[] or .iat[] accessors instead
  if rows >= 1 and (dataframe.get_value(rows-1, "POS") - dataframe.get_value(rows, "POS")) > 1:
diagnosticTesting.py:94: FutureWarning: get_value is deprecated and will be removed in a future release. Please use .at[] or .iat[] accessors instead
  color = cons_data.get_value(row, "COLOR")
/home/cns-mccafferty/anaconda3/lib/python3.7/site-packages/sklearn/cluster/k_means_.py:971: RuntimeWarning: Explicit initial center position passed: performing only one init in k-means instead of n_init=10
  return_n_iter=True)
/home/cns-mccafferty/anaconda3/lib/python3.7/site-packages/numpy/core/fromnumeric.py:3118: RuntimeWarning: Mean of empty slice.
  out=out, **kwargs)
/home/cns-mccafferty/anaconda3/lib/python3.7/site-packages/numpy/core/_methods.py:85: RuntimeWarning: invalid value encountered in double_scalars
  ret = ret.dtype.type(ret / rcount)
PDB/PQR file is being parsed...
{11: 3, 12: 9, 13: 6, 14: 9, 15: 4, 16: 9, 17: 9, 18: 1, 19: 4, 20: 1, 21: 3, 22: 3, 23: 4, 24: 2, 25: 5, 26: 1, 27: 6, 28: 4, 29: 3, 30: 7, 31: 2, 32: 9, 33: 2, 34: 3, 35: 9, 36: 4, 37: 6, 38: 9, 39: 5, 40: 5, 41: 3, 42: 5, 43: 9, 44: 9, 45: 9, 46: 2, 47: 6, 48: 3, 49: 8, 50: 8, 51: 5, 52: 4, 53: 9, 54: 4, 55: 2, 56: 9, 57: 8}
Parsing atomic data...
centroids : 
[[32.82238669 39.77288005 25.68921335]
 [24.3221776  40.69300935 32.78050464]
 [28.3888781  47.89552423 32.78958551]
 [15.65098399 34.63180011 28.83905592]
 [16.85397028 36.06688097 40.53239596]
 [23.96985361 43.01189429 21.40120334]]
labels : 
[2 5 5 5 5 5 5 5 2 2 5 2 5 5 5 2 5 5 5 5 5 5 5 5 5 5 5 5 5 5 5 5 5 5 5 5 5
 5 5 5 5 5 5 5 5 5 5 5 5 5 5 5 5 5 5 5 5 5 5 5 5 5 5 5 5 5 5 5 5 5 5 5 5 5
 5 5 5 5 5 5 5 5 3 3 5 5 5 5 5 5 5 5 5 3 3 3 3 3 3 3 3 3 3 3 3 3 3 3 3 3 3
 3 3 3 3 3 3 3 3 3 3 3 3 3 3 3 3 3 3 3 3 3 3 3 3 3 3 3 3 3 3 3 3 3 3 3 3 3
 3 3 3 3 3 3 3 3 3 3 3 3 3 3 3 3 3 3 3 3 3 3 3 3 3 3 3 3 3 3 3 3 3 3 3 3 3
 3 3 3 3 3 3 3 3 3 3 4 4 4 4 4 4 3 4 4 4 4 4 4 4 4 4 4 4 4 4 4 4 4 4 4 4 4
 4 4 4 4 4 4 4 4 4 4 4 4 4 4 4 4 4 4 4 4 4 4 4 4 4 4 4 4 4 4 4 4 4 4 4 4 4
 4 4 4 4 4 4 4 4 4 4 4 4 4 4 4 4 4 4 4 4 4 1 1 4 4 4 4 4 4 4 4 4 1 1 1 1 1
 1 1 1 1 1 1 1 1 1 1 1 1 1 1 1 1 1 1 0 0 0 1 1 1 1 0 0 1 1 1 0 0 1 1 1 2 2
 1 1 1 1 1 2 2 2 2 2 2 2 2 2 2 2 2 2 2 2 2 2 2 2 2 2 2 2 2 2 2 2 2 2 2 2 2
 2 2 2 2 2 2 2 2 2 2 2 2 2 2 2 2 2 2 2 2 2 2 2 2 2 2 2 2 2 2 2 2 2 2 2 2 2
 2 0 0 0 0 0 0 0 2 0 0 2 0 0 0 0 0 0 0 0 0 0 0 0 0 0 0 0 0 0 0 0 0 0 0 0 0
 0 0 0 0 0 0 0 0 0 0 0 0 0 0 0 0 0 0 0 0 0 0 0 0 0 0 0 0 0 0 0 0 0 0 0 0 0
 0 0 0 0 0 0 0 0 0 0 0 0 0 0 0 0 0 0 0 0 0 0 5 0 0 0 0 0 0 0 5 0 0 1 1 5 2
 1 2 0 1 2 1 5 1 1 5 5 5 1 5 5 1 1 1 3 1 1 1 1 3 3 1 1 5 5 1 1 3 3 3 1 3 1
 3 3 3 3 3 3 3 3 3 3 3 3 4 4 4 4 4 4 3 4 4 1 1 1 1 1 1 1 1 1 1 1 1 1 1 1 1
 1 1 1 1 1 1 1 1 1 1 1 1 1 1 1 1 1 1 1 0 0 0 0 0 0 1 0 0 0 0 0 0 0 1 1 1 1
 1 1 1 0 1 1 0 5 1 5 5 0 0 0 0 0 0 0 0 0 0 0 0 0 0 0 0 0 5 5 0 5 0 0 0 5 0
 0 0 5 5 5 5 5 0 5 5 5 5 5 5 5 5 5 5 5 5 5 5]
Cluster 0 contains 150 samples
Cluster 1 contains 107 samples
Cluster 2 contains 82 samples
Cluster 3 contains 125 samples
Cluster 4 contains 101 samples
Cluster 5 contains 123 samples
PDB/PQR file is being parsed...
{17: 9, 18: 9, 19: 8, 20: 9, 21: 5, 22: 4, 23: 8, 24: 1, 25: 2, 26: 7, 27: 7, 28: 7, 29: 9, 30: 8, 31: 9, 32: 7, 33: 8, 34: 7, 35: 7, 36: 1, 37: 1, 38: 1, 39: 1, 40: 1, 41: 8, 42: 3, 43: 9, 44: 9, 45: 9, 46: 7, 47: 9, 48: 8, 49: 5, 50: 1, 51: 3, 52: 7, 53: 8, 54: 6, 55: 9, 56: 9, 57: 9, 58: 9, 59: 9, 60: 4, 61: 1, 62: 1, 63: 1, 64: 3, 65: 1, 66: 2, 67: 8, 68: 5, 69: 7, 70: 9, 71: 6, 72: 6, 73: 5, 74: 6, 75: 2, 76: 1, 77: 1, 78: 6, 79: 2, 80: 3, 81: 6, 82: 7, 83: 1, 84: 2, 85: 1, 86: 7, 87: 3, 88: 3, 89: 5, 90: 5, 91: 1, 92: 8, 93: 5, 94: 1, 95: 7, 96: 6, 97: 3, 98: 1, 99: 4, 100: 1, 101: 2, 102: 7, 103: 9, 104: 8, 105: 8, 106: 9, 107: 6, 108: 6, 109: 9, 110: 4, 111: 3, 112: 5, 113: 7, 114: 1, 115: 3, 116: 7, 117: 1, 118: 3, 119: 8, 120: 4, 121: 5, 122: 6, 123: 4, 124: 8, 125: 8, 126: 1, 127: 2, 128: 1, 129: 1, 130: 1, 131: 2, 132: 1, 133: 1, 134: 5, 135: 4, 136: 1, 137: 7, 138: 2, 139: 7, 140: 8, 141: 9, 142: 9, 143: 9, 144: 3, 145: 6, 146: 1, 147: 4, 148: 4, 149: 4, 150: 2, 151: 1, 152: 6, 153: 1, 154: 1, 155: 9, 156: 7, 157: 8, 158: 7, 159: 3, 160: 7, 161: 6, 162: 6, 163: 6, 164: 7, 165: 4, 166: 1, 167: 4, 168: 9, 169: 4, 170: 4, 171: 1, 172: 3, 173: 1, 174: 2, 175: 1, 176: 7, 177: 6, 178: 2, 179: 5, 180: 9, 181: 5, 182: 9, 183: 9, 184: 8, 185: 1, 186: 3, 187: 5, 188: 4, 189: 8, 190: 7, 191: 9, 192: 7, 193: 9, 194: 9, 195: 9, 196: 9, 197: 9, 198: 9, 199: 8, 200: 7, 201: 7, 202: 4, 203: 1, 204: 4, 205: 4, 206: 2, 207: 5, 208: 2, 209: 7, 210: 5, 211: 9, 212: 7, 213: 8, 214: 9, 215: 7, 216: 4, 217: 9, 218: 1, 219: 6, 220: 9, 221: 7, 222: 1, 223: 4, 224: 4, 225: 9, 226: 7, 227: 9, 228: 9, 229: 8, 230: 6, 231: 9, 232: 8, 233: 3, 234: 6, 235: 3, 236: 2, 237: 9, 238: 9, 239: 3, 240: 3, 241: 2, 242: 7, 243: 3, 244: 6, 245: 9}
Parsing atomic data...
centroids : 
[[24.24569044 19.16859723 48.60433135]
 [ 1.6876004  32.5887464  41.39201828]
 [19.12842281 35.96583378 52.09990496]
 [ 6.50198001 12.81525    42.14398403]
 [ 6.41975551 26.28223163 59.91834558]
 [11.53373942 24.05747039 28.99316072]]
labels : 
[1 1 1 ... 0 0 0]
Cluster 0 contains 504 samples
Cluster 1 contains 493 samples
Cluster 2 contains 421 samples
Cluster 3 contains 500 samples
Cluster 4 contains 544 samples
Cluster 5 contains 591 samples
PDB/PQR file is being parsed...
PDB/PQR file is being parsed...
Indentifying minimum correlation and mapping correlation back to cube faces...
Matrix 1 has constraints  ( 0 : 4 , 0 : 5 )
Matrix 2 has constraints  ( 1 : 5 , 1 : 6 )
Returning the atomic coordinate list
Returning the atomic coordinate list
Indentifying minimum correlation and mapping correlation back to cube faces...
Matrix 1 has constraints  ( 0 : 4 , 0 : 5 )
Matrix 2 has constraints  ( 0 : 4 , 1 : 6 )
Returning the atomic coordinate list
Returning the atomic coordinate list
Indentifying minimum correlation and mapping correlation back to cube faces...
Matrix 1 has constraints  ( 0 : 4 , 0 : 5 )
Matrix 2 has constraints  ( 1 : 5 , 1 : 6 )
Returning the atomic coordinate list
Returning the atomic coordinate list
Indentifying minimum correlation and mapping correlation back to cube faces...
Matrix 1 has constraints  ( 0 : 4 , 0 : 5 )
Matrix 2 has constraints  ( 1 : 5 , 1 : 6 )
Returning the atomic coordinate list
Returning the atomic coordinate list
Indentifying minimum correlation and mapping correlation back to cube faces...
Matrix 1 has constraints  ( 0 : 4 , 0 : 5 )
Matrix 2 has constraints  ( 0 : 4 , 1 : 6 )
Returning the atomic coordinate list
Returning the atomic coordinate list
Indentifying minimum correlation and mapping correlation back to cube faces...
Matrix 1 has constraints  ( 0 : 4 , 0 : 5 )
Matrix 2 has constraints  ( 1 : 5 , 0 : 5 )
Returning the atomic coordinate list
Returning the atomic coordinate list
Indentifying minimum correlation and mapping correlation back to cube faces...
Matrix 1 has constraints  ( 0 : 4 , 0 : 5 )
Matrix 2 has constraints  ( 1 : 5 , 0 : 5 )
Returning the atomic coordinate list
Returning the atomic coordinate list
Indentifying minimum correlation and mapping correlation back to cube faces...
Matrix 1 has constraints  ( 0 : 4 , 0 : 5 )
Matrix 2 has constraints  ( 1 : 5 , 1 : 6 )
Returning the atomic coordinate list
Returning the atomic coordinate list
Indentifying minimum correlation and mapping correlation back to cube faces...
Matrix 1 has constraints  ( 0 : 4 , 0 : 5 )
Matrix 2 has constraints  ( 1 : 5 , 0 : 5 )
Returning the atomic coordinate list
Returning the atomic coordinate list
Indentifying minimum correlation and mapping correlation back to cube faces...
Matrix 1 has constraints  ( 0 : 4 , 0 : 5 )
Matrix 2 has constraints  ( 0 : 4 , 0 : 5 )
Returning the atomic coordinate list
Returning the atomic coordinate list
diagnosticTesting.py:53: FutureWarning: read_table is deprecated, use read_csv instead, passing sep='\t'.
  content = pd.read_table(filename, skiprows=2, usecols=[0,1,2,3,5,6,9,12,13], names = ["POS", "SEQ", "3LATOM", "SCORE", "COLOR", "CONFIDENCE INTERVAL", "CONFIDENCE INTERVAL COLORS", "MSA DATA", "RESIDUE VARIETY"])
diagnosticTesting.py:59: FutureWarning: get_value is deprecated and will be removed in a future release. Please use .at[] or .iat[] accessors instead
  atom_seq = table.get_value(row, "3LATOM")
diagnosticTesting.py:62: FutureWarning: get_value is deprecated and will be removed in a future release. Please use .at[] or .iat[] accessors instead
  position = table.get_value(row, "POS")
diagnosticTesting.py:76: FutureWarning: get_value is deprecated and will be removed in a future release. Please use .at[] or .iat[] accessors instead
  if row >= 1 and (dataframe.get_value(row, "POS") - dataframe.get_value(row-1, "POS")) > 1:
diagnosticTesting.py:84: FutureWarning: get_value is deprecated and will be removed in a future release. Please use .at[] or .iat[] accessors instead
  if rows >= 1 and (dataframe.get_value(rows-1, "POS") - dataframe.get_value(rows, "POS")) > 1:
diagnosticTesting.py:94: FutureWarning: get_value is deprecated and will be removed in a future release. Please use .at[] or .iat[] accessors instead
  color = cons_data.get_value(row, "COLOR")
/home/cns-mccafferty/anaconda3/lib/python3.7/site-packages/sklearn/cluster/k_means_.py:971: RuntimeWarning: Explicit initial center position passed: performing only one init in k-means instead of n_init=10
  return_n_iter=True)
diagnosticTesting.py:53: FutureWarning: read_table is deprecated, use read_csv instead, passing sep='\t'.
  content = pd.read_table(filename, skiprows=2, usecols=[0,1,2,3,5,6,9,12,13], names = ["POS", "SEQ", "3LATOM", "SCORE", "COLOR", "CONFIDENCE INTERVAL", "CONFIDENCE INTERVAL COLORS", "MSA DATA", "RESIDUE VARIETY"])
diagnosticTesting.py:59: FutureWarning: get_value is deprecated and will be removed in a future release. Please use .at[] or .iat[] accessors instead
  atom_seq = table.get_value(row, "3LATOM")
diagnosticTesting.py:62: FutureWarning: get_value is deprecated and will be removed in a future release. Please use .at[] or .iat[] accessors instead
  position = table.get_value(row, "POS")
diagnosticTesting.py:76: FutureWarning: get_value is deprecated and will be removed in a future release. Please use .at[] or .iat[] accessors instead
  if row >= 1 and (dataframe.get_value(row, "POS") - dataframe.get_value(row-1, "POS")) > 1:
diagnosticTesting.py:84: FutureWarning: get_value is deprecated and will be removed in a future release. Please use .at[] or .iat[] accessors instead
  if rows >= 1 and (dataframe.get_value(rows-1, "POS") - dataframe.get_value(rows, "POS")) > 1:
diagnosticTesting.py:94: FutureWarning: get_value is deprecated and will be removed in a future release. Please use .at[] or .iat[] accessors instead
  color = cons_data.get_value(row, "COLOR")
/home/cns-mccafferty/anaconda3/lib/python3.7/site-packages/sklearn/cluster/k_means_.py:971: RuntimeWarning: Explicit initial center position passed: performing only one init in k-means instead of n_init=10
  return_n_iter=True)
/home/cns-mccafferty/anaconda3/lib/python3.7/site-packages/numpy/core/fromnumeric.py:3118: RuntimeWarning: Mean of empty slice.
  out=out, **kwargs)
/home/cns-mccafferty/anaconda3/lib/python3.7/site-packages/numpy/core/_methods.py:85: RuntimeWarning: invalid value encountered in double_scalars
  ret = ret.dtype.type(ret / rcount)
PDB/PQR file is being parsed...
{401: '  9', 402: '  7', 403: '  8', 404: '  5', 405: '  9', 406: '  1', 407: '  8', 408: '  9', 409: '  9', 410: '  5', 411: '  3', 412: '  9', 413: '  9', 414: '  1', 415: '  1', 416: '  5', 417: '  8', 418: '  9', 419: '  9', 420: '  8', 421: '  9', 422: '  9', 423: '  9', 424: '  9', 425: '  8', 426: '  9', 427: '  1', 428: '  8', 429: '  5', 430: '  7', 431: '  1', 432: '  9', 433: '  2', 434: '  9', 435: '  9', 436: '  6', 437: '  9', 438: '  9', 439: '  9', 440: '  9', 441: '  1', 442: '  9', 443: '  8', 444: '  5', 445: '  7', 446: '  8', 447: '  6', 448: '  9', 449: '  8', 450: '  1', 451: '  9', 452: '  8', 453: '  9', 454: '  1', 455: '  9', 456: '  8', 457: '  9', 458: '  2', 459: '  6', 460: '  9', 461: '  9', 462: '  9', 463: '  9', 464: '  9', 465: '  9', 466: '  9', 467: '  9', 468: '  3', 469: '  9', 470: '  8', 471: '  1', 472: '  5', 473: '  9', 474: '  9', 475: '  6', 476: '  8', 477: '  9', 478: '  9', 479: '  3', 480: '  9', 481: '  9', 482: '  9', 483: '  1', 484: '  9', 485: '  9', 486: '  1', 487: '  3', 488: '  9', 489: '  9', 490: '  9', 491: '  1', 492: '  1', 493: '  7', 494: '  7', 495: '  9', 496: '  1', 497: '  9', 498: '  2', 499: '  9', 500: '  5', 501: '  9', 502: '  8', 503: '  8', 504: '  9', 505: '  9', 506: '  9', 507: '  5', 508: '  9', 509: '  9', 510: '  1', 511: '  1', 512: '  8', 513: '  9', 514: '  9', 515: '  3', 516: '  1', 517: '  9', 518: '  6', 519: '  9', 520: '  1', 521: '  9', 522: '  9', 523: '  1', 524: '  1', 525: '  8', 526: '  9', 527: '  8', 528: '  1', 529: '  9', 530: '  9', 531: '  6', 532: '  2', 533: '  9', 534: '  9', 535: '  4', 536: '  1', 537: '  9', 538: '  9', 539: '  8', 540: '  9', 541: '  7', 542: '  9', 543: '  9', 544: '  9', 545: '  9'}
Parsing atomic data...
centroids : 
[[49.52625329 42.44766063 20.27971538]
 [32.17646778 43.82053437 25.97368459]
 [36.48516345 44.02225716  9.68642066]
 [52.44829155 37.19357576 33.99896971]
 [36.66336746 45.68204201 39.2004908 ]
 [47.43314342 37.74650537  7.79094978]]
labels : 
[0 3 3 ... 2 2 2]
Cluster 0 contains 383 samples
Cluster 1 contains 466 samples
Cluster 2 contains 416 samples
Cluster 3 contains 264 samples
Cluster 4 contains 381 samples
Cluster 5 contains 279 samples
PDB/PQR file is being parsed...
{2: 2, 3: 6, 4: 5, 5: 1, 6: 8, 7: 2, 8: 5, 9: 8, 10: 5, 11: 1, 12: 4, 13: 3, 14: 1, 15: 1, 16: 1, 17: 1, 18: 9, 19: 6, 20: 6, 21: 4, 22: 3, 23: 6, 24: 8, 25: 2, 26: 1, 27: 4, 28: 1, 29: 7, 30: 9, 31: 4, 32: 8, 33: 7, 34: 4, 35: 9, 36: 9, 37: 5, 38: 4, 39: 8, 40: 6, 41: 6, 42: 7, 43: 4, 44: 3, 45: 7, 46: 1, 47: 6, 48: 8, 49: 5, 50: 3, 51: 6, 52: 1, 53: 8, 54: 9, 55: 9, 56: 6, 57: 9, 58: 3, 59: 1, 60: 9, 61: 8, 62: 5, 63: 9, 64: 8, 65: 9, 66: 9, 67: 7, 68: 7, 69: 1, 70: 4, 71: 7, 72: 9, 73: 6, 74: 9, 75: 8, 76: 3, 77: 9, 78: 9, 79: 7, 80: 7, 81: 1, 82: 1, 83: 9, 84: 1, 85: 9, 86: 9, 87: 7, 88: 6, 89: 1, 90: 4, 91: 5, 92: 9, 93: 3, 94: 1, 95: 5, 96: 8, 97: 3, 98: 7, 99: 9, 100: 9, 101: 9, 102: 9, 103: 6, 104: 8, 105: 1, 106: 6, 107: 8, 108: 9, 109: 6, 110: 9, 111: 9, 112: 9, 113: 9, 114: 8, 115: 8, 116: 6, 117: 2, 118: 1, 119: 6, 120: 1, 121: 7, 122: 9, 123: 8, 124: 5, 125: 6, 126: 8, 127: 8, 128: 8, 129: 9, 130: 9, 131: 2, 132: 8, 133: 3, 134: 2, 135: 8, 136: 2, 137: 4, 138: 5, 139: 7, 140: 2, 141: 1, 142: 6, 143: 8, 144: 2, 145: 1, 146: 1, 147: 7, 148: 1, 149: 3, 150: 5, 151: 1, 152: 6, 153: 1, 154: 1, 155: 1, 156: 6, 157: 1, 158: 8, 159: 1, 160: 1, 161: 6, 162: 9, 163: 3, 164: 5, 165: 5}
Parsing atomic data...
centroids : 
[[32.51232419 61.04813904 49.97614993]
 [12.15213669 52.95723793 46.63534685]
 [17.58227734 68.11280387 54.53755186]
 [26.62910351 44.03792306 55.40469231]
 [17.96390332 52.57816292 63.15458766]
 [20.80395607 61.40663517 39.23314872]]
labels : 
[2 2 2 ... 2 2 2]
Cluster 0 contains 367 samples
Cluster 1 contains 396 samples
Cluster 2 contains 357 samples
Cluster 3 contains 376 samples
Cluster 4 contains 393 samples
Cluster 5 contains 296 samples
PDB/PQR file is being parsed...
PDB/PQR file is being parsed...
Indentifying minimum correlation and mapping correlation back to cube faces...
Matrix 1 has constraints  ( 0 : 1 , 0 : 10 )
Matrix 2 has constraints  ( 4 : 5 , 5 : 6 )
Returning the atomic coordinate list
Returning the atomic coordinate list
Indentifying minimum correlation and mapping correlation back to cube faces...
Matrix 1 has constraints  ( 0 : 1 , 0 : 10 )
Matrix 2 has constraints  ( 4 : 5 , 5 : 6 )
Returning the atomic coordinate list
Returning the atomic coordinate list
Indentifying minimum correlation and mapping correlation back to cube faces...
Matrix 1 has constraints  ( 0 : 1 , 0 : 10 )
Matrix 2 has constraints  ( 4 : 5 , 5 : 6 )
Returning the atomic coordinate list
Returning the atomic coordinate list
Indentifying minimum correlation and mapping correlation back to cube faces...
Matrix 1 has constraints  ( 0 : 1 , 0 : 10 )
Matrix 2 has constraints  ( 4 : 5 , 5 : 6 )
Returning the atomic coordinate list
Returning the atomic coordinate list
Indentifying minimum correlation and mapping correlation back to cube faces...
Matrix 1 has constraints  ( 0 : 1 , 0 : 10 )
Matrix 2 has constraints  ( 4 : 5 , 5 : 6 )
Returning the atomic coordinate list
Returning the atomic coordinate list
Indentifying minimum correlation and mapping correlation back to cube faces...
Matrix 1 has constraints  ( 0 : 1 , 0 : 10 )
Matrix 2 has constraints  ( 4 : 5 , 5 : 6 )
Returning the atomic coordinate list
Returning the atomic coordinate list
Indentifying minimum correlation and mapping correlation back to cube faces...
Matrix 1 has constraints  ( 0 : 1 , 0 : 10 )
Matrix 2 has constraints  ( 4 : 5 , 5 : 6 )
Returning the atomic coordinate list
Returning the atomic coordinate list
Indentifying minimum correlation and mapping correlation back to cube faces...
Matrix 1 has constraints  ( 0 : 1 , 0 : 10 )
Matrix 2 has constraints  ( 4 : 5 , 5 : 6 )
Returning the atomic coordinate list
Returning the atomic coordinate list
Indentifying minimum correlation and mapping correlation back to cube faces...
Matrix 1 has constraints  ( 0 : 1 , 0 : 10 )
Matrix 2 has constraints  ( 4 : 5 , 5 : 6 )
Returning the atomic coordinate list
Returning the atomic coordinate list
Indentifying minimum correlation and mapping correlation back to cube faces...
Matrix 1 has constraints  ( 0 : 1 , 0 : 10 )
Matrix 2 has constraints  ( 4 : 5 , 5 : 6 )
Returning the atomic coordinate list
Returning the atomic coordinate list
Traceback (most recent call last):
  File "diagnosticTesting.py", line 312, in <module>
    Main(args.name1, pdb1, pqr1, mutrate1, args.name2, pdb2, pqr2, mutrate2, attribute, shape)
  File "diagnosticTesting.py", line 281, in Main
    precision = TP/(TP+FP)
ZeroDivisionError: division by zero
diagnosticTesting.py:53: FutureWarning: read_table is deprecated, use read_csv instead, passing sep='\t'.
  content = pd.read_table(filename, skiprows=2, usecols=[0,1,2,3,5,6,9,12,13], names = ["POS", "SEQ", "3LATOM", "SCORE", "COLOR", "CONFIDENCE INTERVAL", "CONFIDENCE INTERVAL COLORS", "MSA DATA", "RESIDUE VARIETY"])
diagnosticTesting.py:59: FutureWarning: get_value is deprecated and will be removed in a future release. Please use .at[] or .iat[] accessors instead
  atom_seq = table.get_value(row, "3LATOM")
diagnosticTesting.py:62: FutureWarning: get_value is deprecated and will be removed in a future release. Please use .at[] or .iat[] accessors instead
  position = table.get_value(row, "POS")
diagnosticTesting.py:76: FutureWarning: get_value is deprecated and will be removed in a future release. Please use .at[] or .iat[] accessors instead
  if row >= 1 and (dataframe.get_value(row, "POS") - dataframe.get_value(row-1, "POS")) > 1:
diagnosticTesting.py:84: FutureWarning: get_value is deprecated and will be removed in a future release. Please use .at[] or .iat[] accessors instead
  if rows >= 1 and (dataframe.get_value(rows-1, "POS") - dataframe.get_value(rows, "POS")) > 1:
diagnosticTesting.py:94: FutureWarning: get_value is deprecated and will be removed in a future release. Please use .at[] or .iat[] accessors instead
  color = cons_data.get_value(row, "COLOR")
/home/cns-mccafferty/anaconda3/lib/python3.7/site-packages/sklearn/cluster/k_means_.py:971: RuntimeWarning: Explicit initial center position passed: performing only one init in k-means instead of n_init=10
  return_n_iter=True)
diagnosticTesting.py:53: FutureWarning: read_table is deprecated, use read_csv instead, passing sep='\t'.
  content = pd.read_table(filename, skiprows=2, usecols=[0,1,2,3,5,6,9,12,13], names = ["POS", "SEQ", "3LATOM", "SCORE", "COLOR", "CONFIDENCE INTERVAL", "CONFIDENCE INTERVAL COLORS", "MSA DATA", "RESIDUE VARIETY"])
diagnosticTesting.py:59: FutureWarning: get_value is deprecated and will be removed in a future release. Please use .at[] or .iat[] accessors instead
  atom_seq = table.get_value(row, "3LATOM")
diagnosticTesting.py:62: FutureWarning: get_value is deprecated and will be removed in a future release. Please use .at[] or .iat[] accessors instead
  position = table.get_value(row, "POS")
diagnosticTesting.py:76: FutureWarning: get_value is deprecated and will be removed in a future release. Please use .at[] or .iat[] accessors instead
  if row >= 1 and (dataframe.get_value(row, "POS") - dataframe.get_value(row-1, "POS")) > 1:
diagnosticTesting.py:79: FutureWarning: get_value is deprecated and will be removed in a future release. Please use .at[] or .iat[] accessors instead
  dataframe.loc[[row-1], ['POS']] = int(dataframe.get_value(row, "POS") - 1)
diagnosticTesting.py:84: FutureWarning: get_value is deprecated and will be removed in a future release. Please use .at[] or .iat[] accessors instead
  if rows >= 1 and (dataframe.get_value(rows-1, "POS") - dataframe.get_value(rows, "POS")) > 1:
diagnosticTesting.py:94: FutureWarning: get_value is deprecated and will be removed in a future release. Please use .at[] or .iat[] accessors instead
  color = cons_data.get_value(row, "COLOR")
/home/cns-mccafferty/anaconda3/lib/python3.7/site-packages/sklearn/cluster/k_means_.py:971: RuntimeWarning: Explicit initial center position passed: performing only one init in k-means instead of n_init=10
  return_n_iter=True)
/home/cns-mccafferty/anaconda3/lib/python3.7/site-packages/numpy/core/fromnumeric.py:3118: RuntimeWarning: Mean of empty slice.
  out=out, **kwargs)
/home/cns-mccafferty/anaconda3/lib/python3.7/site-packages/numpy/core/_methods.py:85: RuntimeWarning: invalid value encountered in double_scalars
  ret = ret.dtype.type(ret / rcount)
PDB/PQR file is being parsed...
{1: 7, 2: 5, 3: 7, 4: 6, 5: 8, 6: 9, 7: 9, 8: 7, 9: 6, 10: 6, 11: 8, 12: 9, 13: 2, 14: 3, 15: 9, 16: 5, 17: 4, 18: 5, 19: 1, 20: 1, 21: 7, 22: 5, 23: 1, 24: 1, 25: 6, 26: 5, 27: 3, 28: 8, 29: 5, 30: 5, 31: 7, 32: 8, 33: 9, 34: 6, 35: 4, 36: 7, 37: 7, 38: 9, 39: 9, 40: 9, 41: 8, 42: 8, 43: 4, 44: 4, 45: 4, 46: 3, 47: 8, 48: 6, 49: 1, 50: 1, 51: 8, 52: 5, 53: 1, 54: 1, 55: 8, 56: 8, 57: 1, 58: 3, 59: 5, 60: 1, 61: 1, 62: 1, 63: 7, 64: 1, 65: 1, 66: 4, 67: 4, 68: 9, 69: 2, 70: 7, 71: 7, 72: 9, 73: 8, 74: 5, 75: 6, 76: 8, 77: 8, 78: 9, 79: 8, 80: 8, 81: 8, 82: 6, 83: 4, 84: 7, 85: 8, 86: 2, 87: 4, 88: 1, 89: 6, 90: 4, 91: 5, 92: 2, 93: 1, 94: 3, 95: 6, 96: 5, 97: 6, 98: 2, 99: 8, 100: 1, 101: 1, 102: 5, 103: 1, 104: 3, 105: 5, 106: 3, 107: 8, 108: 3, 109: 8, 110: 6, 111: 9, 112: 7, 113: 9, 114: 5, 115: 7, 116: 8, 117: 4, 118: 8, 119: 4, 120: 6, 121: 1, 122: 1, 123: 6, 124: 1, 125: 4, 126: 1, 127: 5, 128: 7, 129: 7, 130: 6, 131: 6, 132: 7, 133: 6, 134: 9, 135: 7, 136: 6, 137: 8, 138: 1, 139: 4, 140: 8, 141: 5, 142: 1, 143: 9, 144: 7, 145: 6, 146: 6, 147: 8, 148: 2, 149: 5, 150: 9, 151: 5, 152: 1, 153: 4, 154: 5, 155: 3, 156: 1, 157: 4, 158: 3, 159: 1, 160: 5, 161: 3, 162: 7, 163: 5, 164: 5, 165: 7, 166: 6, 167: 9, 168: 9, 169: 7, 170: 9, 171: 9, 172: 7, 173: 8, 174: 4, 175: 8, 176: 7, 177: 4, 178: 1, 179: 3, 180: 2, 181: 5, 182: 1, 183: 1, 184: 7, 185: 6, 186: 7, 187: 5, 188: 5, 189: 3, 190: 1, 191: 2, 192: 7, 193: 2, 194: 7, 195: 7, 196: 9, 197: 1, 198: 7, 199: 1, 200: 4, 201: 9, 202: 9, 203: 9, 204: 7, 205: 5, 206: 4, 207: 8, 208: 3, 209: 7, 210: 7, 211: 9, 212: 9, 213: 9, 214: 8, 215: 8, 216: 5, 217: 5, 218: 7, 219: 1, 220: 1, 221: 4, 222: 1, 223: 1, 224: 4, 225: 5, 226: 4, 227: 5, 228: 1, 229: 7, 230: 7, 231: 1, 232: 5, 233: 5, 234: 5, 235: 6, 236: 5, 237: 1, 238: 1, 239: 3, 240: 1, 241: 7, 242: 3, 243: 1, 244: 1, 245: 2, 246: 8, 247: 2, 248: 2, 249: 8, 250: 9, 251: 9, 252: 9, 253: 6, 254: 9, 255: 9, 256: 8, 257: 7, 258: 2, 259: 7, 260: 5}
Parsing atomic data...
centroids : 
[[135.89431598  26.87010713  94.32138395]
 [108.60374149  30.54579414  87.55281078]
 [122.45093858  42.15746406  95.17654012]
 [119.70564552  11.14848023  94.49881411]
 [112.51346361  29.13095389 106.93479657]
 [124.63579689  21.4756853   78.89716765]]
labels : 
[0 0 0 ... 0 0 0]
Cluster 0 contains 559 samples
Cluster 1 contains 477 samples
Cluster 2 contains 472 samples
Cluster 3 contains 581 samples
Cluster 4 contains 565 samples
Cluster 5 contains 537 samples
PDB/PQR file is being parsed...
{2: 3, 3: 1, 4: 1, 5: 3, 6: 1, 7: 1, 8: 7, 9: 4, 10: 8, 11: 6, 12: 9, 13: 8, 14: 9, 15: 9, 16: 5, 17: 3, 18: 6, 19: 9, 20: 7, 21: 9, 22: 2, 23: 8, 24: 7, 25: 4, 26: 5, 27: 1, 28: 9, 29: 4, 30: 2, 31: 5, 32: 6, 33: 8, 34: 7, 35: 3, 36: 7, 37: 9, 38: 5, 39: 3, 40: 5, 41: 1, 42: 1, 43: 1, 44: 2, 45: 4, 46: 2, 47: 2, 48: 3, 49: 1, 50: 2, 51: 5, 52: 5, 53: 1, 54: 3, 55: 7, 56: 8, 57: 5, 58: 6, 59: 6, 60: 2, 61: 1, 62: 5, 63: 5, 64: 6, 65: 2, 66: 6, 67: 1, 68: 5, 69: 3, 70: 6, 71: 8, 72: 6, 73: 5, 74: 9, 75: 5, 76: 6, 77: 4, 78: 8, 79: 8, 80: 7, 81: 5, 82: 7, 83: 6, 84: 3, 85: 6, 86: 7, 87: 4, 88: 6, 89: 4, 90: 5, 91: 3, 92: 4, 93: 5, 94: 8, 95: 5, 96: 4, 97: 2, 98: 5, 99: 3, 100: 4, 101: 5, 102: 6, 103: 6, 104: 7, 105: 6, 106: 9, 107: 9, 108: 6, 109: 6, 110: 3, 111: 8, 112: 7, 113: 5, 114: 3, 115: 7, 116: 9, 117: 7, 118: 6, 119: 6, 120: 6, 121: 7, 122: 6, 123: 6, 124: 9, 125: 9, 126: 5, 127: 6, 128: 3, 129: 4, 130: 6, 131: 7, 132: 5, 133: 5, 134: 6, 135: 5, 136: 5, 137: 7, 138: 7, 139: 7, 140: 8, 141: 7, 142: 8, 143: 7, 144: 7, 145: 6, 146: 7, 147: 7, 148: 6, 149: 8, 150: 7, 151: 6, 152: 9, 153: 5, 154: 9, 155: 8, 156: 9, 157: 7, 158: 7, 159: 7, 160: 7, 161: 7, 162: 6, 163: 7, 164: 9, 165: 7, 166: 4, 167: 6, 168: 9, 169: 2, 170: 4, 171: 5, 172: 5, 173: 5, 174: 6, 175: 6, 176: 1, 177: 7, 178: 4, 179: 5, 180: 4, 181: 9, 182: 9, 183: 6, 184: 5, 185: 7, 186: 9, 187: 2, 188: 2, 189: 6, 190: 2, 191: 2, 192: 3, 193: 5, 194: 3, 195: 3, 196: 5, 197: 6, 198: 1, 199: 1, 200: 6, 201: 3, 202: 5, 203: 3, 204: 6, 205: 6, 206: 4, 207: 6, 208: 7, 209: 7, 210: 6, 211: 5, 212: 6, 213: 9, 214: 8, 215: 6, 216: 4, 217: 5, 218: 6, 219: 6, 220: 5, 221: 1, 222: 7, 223: 2, 224: 1, 225: 1, 226: 7, 227: 1, 228: 1, 229: 1, 230: 1, 231: 1, 232: 1, 233: 3, 234: 1, 235: 1, 236: 1, 237: 1, 238: 2, 239: 1, 240: 6, 241: 5, 242: 7, 243: 8, 244: 9, 245: 8, 246: 4, 247: 2, 248: 6, 249: 2, 250: 6, 251: 6, 252: 4, 253: 7, 254: 9, 255: 7, 256: 4, 257: 6, 258: 7, 259: 9, 260: 3, 261: 7, 262: 9, 263: 3, 264: 9, 265: 1, 266: 1, 267: 2, 268: 5, 269: 1, 270: 6, 271: 1, 272: 1, 273: 8, 274: 5, 275: 5, 276: 1, 277: 4, 278: 4, 279: 1, 280: 1, 281: 7, 282: 8, 283: 3, 284: 4, 285: 5, 286: 8, 287: 3, 288: 7, 289: 4, 290: 8, 291: 2, 292: 2, 293: 7, 294: 3, 295: 1, 296: 8, 297: 7, 298: 7, 299: 7, 300: 7, 301: 9, 302: 9, 303: 7, 304: 8, 305: 7, 306: 2, 307: 4, 308: 7, 309: 7, 310: 2, 311: 4, 312: 9, 313: 7, 314: 3, 315: 3, 316: 8, 317: 3, 318: 2, 319: 1, 320: 3, 321: 5, 322: 6, 323: 2, 324: 4, 325: 3, 326: 4, 327: 6, 328: 4, 329: 7, 330: 3, 331: 7, 332: 5, 333: 5, 334: 6, 335: 8, 336: 5, 337: 2, 338: 7, 339: 7, 340: 8, 341: 5, 342: 9, 343: 8, 344: 9, 345: 7, 346: 7, 347: 7, 348: 7, 349: 7, 350: 5, 351: 6, 352: 7, 353: 4, 354: 1, 355: 5, 356: 5, 357: 6, 358: 7, 359: 6, 360: 1, 361: 7, 362: 8, 363: 3, 364: 9, 365: 2, 366: 9, 367: 3, 368: 4, 369: 6, 370: 7, 371: 7, 372: 9}
Parsing atomic data...
centroids : 
[[111.63446417  48.2868522   77.81152125]
 [ 78.12022837  67.32258414  62.61765782]
 [ 93.40931988  55.0941483   64.96365985]
 [ 88.12884202  41.01603772  85.44150194]
 [ 76.45638331  52.2385818   80.80438578]
 [107.61681957  61.34158181  54.85222898]]
labels : 
[5 5 5 ... 5 5 5]
Cluster 0 contains 825 samples
Cluster 1 contains 801 samples
Cluster 2 contains 991 samples
Cluster 3 contains 715 samples
Cluster 4 contains 801 samples
Cluster 5 contains 1009 samples
PDB/PQR file is being parsed...
PDB/PQR file is being parsed...
Indentifying minimum correlation and mapping correlation back to cube faces...
Matrix 1 has constraints  ( 0 : 1 , 0 : 13 )
Matrix 2 has constraints  ( 5 : 6 , 7 : 8 )
Returning the atomic coordinate list
Returning the atomic coordinate list
Indentifying minimum correlation and mapping correlation back to cube faces...
Matrix 1 has constraints  ( 0 : 1 , 0 : 13 )
Matrix 2 has constraints  ( 5 : 6 , 7 : 8 )
Returning the atomic coordinate list
Returning the atomic coordinate list
Indentifying minimum correlation and mapping correlation back to cube faces...
Matrix 1 has constraints  ( 0 : 1 , 0 : 13 )
Matrix 2 has constraints  ( 5 : 6 , 7 : 8 )
Returning the atomic coordinate list
Returning the atomic coordinate list
Indentifying minimum correlation and mapping correlation back to cube faces...
Matrix 1 has constraints  ( 0 : 1 , 0 : 13 )
Matrix 2 has constraints  ( 5 : 6 , 7 : 8 )
Returning the atomic coordinate list
Returning the atomic coordinate list
Indentifying minimum correlation and mapping correlation back to cube faces...
Matrix 1 has constraints  ( 0 : 1 , 0 : 13 )
Matrix 2 has constraints  ( 5 : 6 , 7 : 8 )
Returning the atomic coordinate list
Returning the atomic coordinate list
Indentifying minimum correlation and mapping correlation back to cube faces...
Matrix 1 has constraints  ( 0 : 1 , 0 : 13 )
Matrix 2 has constraints  ( 5 : 6 , 7 : 8 )
Returning the atomic coordinate list
Returning the atomic coordinate list
Indentifying minimum correlation and mapping correlation back to cube faces...
Matrix 1 has constraints  ( 0 : 1 , 0 : 13 )
Matrix 2 has constraints  ( 5 : 6 , 7 : 8 )
Returning the atomic coordinate list
Returning the atomic coordinate list
Indentifying minimum correlation and mapping correlation back to cube faces...
Matrix 1 has constraints  ( 0 : 1 , 0 : 13 )
Matrix 2 has constraints  ( 5 : 6 , 7 : 8 )
Returning the atomic coordinate list
Returning the atomic coordinate list
Indentifying minimum correlation and mapping correlation back to cube faces...
Matrix 1 has constraints  ( 0 : 1 , 0 : 13 )
Matrix 2 has constraints  ( 5 : 6 , 7 : 8 )
Returning the atomic coordinate list
Returning the atomic coordinate list
Indentifying minimum correlation and mapping correlation back to cube faces...
Matrix 1 has constraints  ( 0 : 1 , 0 : 13 )
Matrix 2 has constraints  ( 5 : 6 , 7 : 8 )
Returning the atomic coordinate list
Returning the atomic coordinate list
Traceback (most recent call last):
  File "diagnosticTesting.py", line 312, in <module>
    Main(args.name1, pdb1, pqr1, mutrate1, args.name2, pdb2, pqr2, mutrate2, attribute, shape)
  File "diagnosticTesting.py", line 283, in Main
    F1 = (2 * precision * recall)/(precision + recall)
ZeroDivisionError: float division by zero
diagnosticTesting.py:53: FutureWarning: read_table is deprecated, use read_csv instead, passing sep='\t'.
  content = pd.read_table(filename, skiprows=2, usecols=[0,1,2,3,5,6,9,12,13], names = ["POS", "SEQ", "3LATOM", "SCORE", "COLOR", "CONFIDENCE INTERVAL", "CONFIDENCE INTERVAL COLORS", "MSA DATA", "RESIDUE VARIETY"])
diagnosticTesting.py:59: FutureWarning: get_value is deprecated and will be removed in a future release. Please use .at[] or .iat[] accessors instead
  atom_seq = table.get_value(row, "3LATOM")
diagnosticTesting.py:62: FutureWarning: get_value is deprecated and will be removed in a future release. Please use .at[] or .iat[] accessors instead
  position = table.get_value(row, "POS")
diagnosticTesting.py:76: FutureWarning: get_value is deprecated and will be removed in a future release. Please use .at[] or .iat[] accessors instead
  if row >= 1 and (dataframe.get_value(row, "POS") - dataframe.get_value(row-1, "POS")) > 1:
diagnosticTesting.py:84: FutureWarning: get_value is deprecated and will be removed in a future release. Please use .at[] or .iat[] accessors instead
  if rows >= 1 and (dataframe.get_value(rows-1, "POS") - dataframe.get_value(rows, "POS")) > 1:
diagnosticTesting.py:94: FutureWarning: get_value is deprecated and will be removed in a future release. Please use .at[] or .iat[] accessors instead
  color = cons_data.get_value(row, "COLOR")
/home/cns-mccafferty/anaconda3/lib/python3.7/site-packages/sklearn/cluster/k_means_.py:971: RuntimeWarning: Explicit initial center position passed: performing only one init in k-means instead of n_init=10
  return_n_iter=True)
diagnosticTesting.py:53: FutureWarning: read_table is deprecated, use read_csv instead, passing sep='\t'.
  content = pd.read_table(filename, skiprows=2, usecols=[0,1,2,3,5,6,9,12,13], names = ["POS", "SEQ", "3LATOM", "SCORE", "COLOR", "CONFIDENCE INTERVAL", "CONFIDENCE INTERVAL COLORS", "MSA DATA", "RESIDUE VARIETY"])
diagnosticTesting.py:59: FutureWarning: get_value is deprecated and will be removed in a future release. Please use .at[] or .iat[] accessors instead
  atom_seq = table.get_value(row, "3LATOM")
diagnosticTesting.py:62: FutureWarning: get_value is deprecated and will be removed in a future release. Please use .at[] or .iat[] accessors instead
  position = table.get_value(row, "POS")
diagnosticTesting.py:76: FutureWarning: get_value is deprecated and will be removed in a future release. Please use .at[] or .iat[] accessors instead
  if row >= 1 and (dataframe.get_value(row, "POS") - dataframe.get_value(row-1, "POS")) > 1:
diagnosticTesting.py:84: FutureWarning: get_value is deprecated and will be removed in a future release. Please use .at[] or .iat[] accessors instead
  if rows >= 1 and (dataframe.get_value(rows-1, "POS") - dataframe.get_value(rows, "POS")) > 1:
diagnosticTesting.py:94: FutureWarning: get_value is deprecated and will be removed in a future release. Please use .at[] or .iat[] accessors instead
  color = cons_data.get_value(row, "COLOR")
/home/cns-mccafferty/anaconda3/lib/python3.7/site-packages/sklearn/cluster/k_means_.py:971: RuntimeWarning: Explicit initial center position passed: performing only one init in k-means instead of n_init=10
  return_n_iter=True)
/home/cns-mccafferty/anaconda3/lib/python3.7/site-packages/numpy/core/fromnumeric.py:3118: RuntimeWarning: Mean of empty slice.
  out=out, **kwargs)
/home/cns-mccafferty/anaconda3/lib/python3.7/site-packages/numpy/core/_methods.py:85: RuntimeWarning: invalid value encountered in double_scalars
  ret = ret.dtype.type(ret / rcount)
PDB/PQR file is being parsed...
{1: 8, 2: 2, 3: 5, 4: 7, 5: 6, 6: 3, 7: 1, 8: 5, 9: 5, 10: 2, 11: 8, 12: 7, 13: 3, 14: 4, 15: 6, 16: 1, 17: 5, 18: 7, 19: 5, 20: 6, 21: 2, 22: 2, 23: 4, 24: 4, 25: 3, 26: 3, 27: 4, 28: 2, 29: 4, 30: 7, 31: 1, 32: 1, 33: 7, 34: 1, 35: 6, 36: 6, 37: 2, 38: 3, 39: 1, 40: 5, 41: 1, 42: 4, 43: 6, 44: 5, 45: 6, 46: 6, 47: 7, 48: 1, 49: 6, 50: 7, 51: 3, 52: 4, 53: 6, 54: 5, 55: 5, 56: 8, 57: 4, 58: 7, 59: 4, 60: 5, 61: 2, 62: 5, 63: 4, 64: 5, 65: 6, 66: 1, 67: 3, 68: 3, 69: 1, 70: 3, 71: 8, 72: 4, 73: 4, 74: 4, 75: 6, 76: 4, 77: 6, 78: 5, 79: 4, 80: 7, 81: 5, 82: 5, 83: 6, 84: 4, 85: 5, 86: 1, 87: 8, 88: 1, 89: 1, 90: 7, 91: 1, 92: 6, 93: 8, 94: 5, 95: 4, 96: 5, 97: 7, 98: 3, 99: 4, 100: 8, 101: 6, 102: 7, 103: 6, 104: 8, 105: 3, 106: 7, 107: 6, 108: 5, 109: 8, 110: 9, 111: 6, 112: 6, 113: 9, 114: 6, 115: 8, 116: 8, 117: 1, 118: 9, 119: 2, 120: 7, 121: 3, 122: 6, 123: 6, 124: 7, 125: 7, 126: 3, 127: 1, 128: 8, 129: 6, 130: 3, 131: 5, 132: 8, 133: 2, 134: 6, 135: 5, 136: 3, 137: 8, 138: 5, 139: 8, 140: 6, 141: 4, 142: 9, 143: 5, 144: 8, 145: 1, 146: 1, 147: 7, 148: 2, 149: 7, 150: 7, 151: 4, 152: 4, 153: 5, 154: 7, 155: 3, 156: 4, 157: 8, 158: 5, 159: 7, 160: 6, 161: 8, 162: 4, 163: 7, 164: 6, 165: 7, 166: 5, 167: 8, 168: 5, 169: 6, 170: 9, 171: 6, 172: 9, 173: 7, 174: 1, 175: 9, 176: 2, 177: 7, 178: 5, 179: 8, 180: 6, 181: 7, 182: 7, 183: 4, 184: 2, 185: 8, 186: 6, 187: 2, 188: 5, 189: 8, 190: 1, 191: 6, 192: 6, 193: 2, 194: 8, 195: 3, 196: 9, 197: 4, 198: 5, 199: 9, 200: 4, 201: 9, 202: 2, 203: 1, 204: 8, 205: 2, 206: 6, 207: 8, 208: 4, 209: 4, 210: 5, 211: 7, 212: 2, 213: 3, 214: 8, 215: 6, 216: 6, 217: 6, 218: 8, 219: 5, 220: 7, 221: 7, 222: 5, 223: 7, 224: 9, 225: 5, 226: 5, 227: 9, 228: 7, 229: 8, 230: 7, 231: 1, 232: 9, 233: 1, 234: 7, 235: 3, 236: 8, 237: 6, 238: 8, 239: 7, 240: 5, 241: 1, 242: 8, 243: 6, 244: 4, 245: 6, 246: 9, 247: 3, 248: 6, 249: 6, 250: 3, 251: 8, 252: 3, 253: 8, 254: 6, 255: 6, 256: 9, 257: 4, 258: 9, 259: 1, 260: 1, 261: 8, 262: 3, 263: 7, 264: 8, 265: 4, 266: 2, 267: 6, 268: 9, 269: 3, 270: 3, 271: 9, 272: 6, 273: 7, 274: 7, 275: 8, 276: 5, 277: 7, 278: 7, 279: 6, 280: 5, 281: 9, 282: 5, 283: 6, 284: 9, 285: 7, 286: 9, 287: 7, 288: 1, 289: 9, 290: 1, 291: 8, 292: 4, 293: 9, 294: 6, 295: 9, 296: 7, 297: 3, 298: 2, 299: 8, 300: 6, 301: 3, 302: 6, 303: 9, 304: 2, 305: 6, 306: 7, 307: 2, 308: 8, 309: 4, 310: 9, 311: 5, 312: 6, 313: 9, 314: 4, 315: 9, 316: 2, 317: 1, 318: 9, 319: 4, 320: 7, 321: 8, 322: 4, 323: 5, 324: 7, 325: 8, 326: 2, 327: 6, 328: 9, 329: 6, 330: 8, 331: 7, 332: 9, 333: 4, 334: 8, 335: 8, 336: 8, 337: 6, 338: 9, 339: 4, 340: 6, 341: 9, 342: 7, 343: 8, 344: 5, 345: 1, 346: 9, 347: 2, 348: 7, 349: 4, 350: 6, 351: 6, 352: 6, 353: 7, 354: 4, 355: 1, 356: 8, 357: 5, 358: 4, 359: 2, 360: 6, 361: 2, 362: 5, 363: 8, 364: 1, 365: 5, 366: 3, 367: 9, 368: 5, 369: 5, 370: 8, 371: 2, 372: 6, 373: 1, 374: 1, 375: 5, 376: 2, 377: 6, 378: 7, 379: 3, 380: 1, 381: 6, 382: 5, 383: 1, 384: 1, 385: 8, 386: 7, 387: 7, 388: 6, 389: 5, 390: 3, 391: 6, 392: 7, 393: 3, 394: 8, 395: 7, 396: 7, 397: 2, 398: 6, 399: 8, 400: 4, 401: 8, 402: 7, 403: 3, 404: 6, 405: 5, 406: 2, 407: 6, 408: 3, 409: 6, 410: 5, 411: 3, 412: 4, 413: 5, 414: 1, 415: 5, 416: 3, 417: 1, 418: 3, 419: 3, 420: 3, 421: 4, 422: 6, 423: 1, 424: 1, 425: 6, 426: 6, 427: 6, 428: 5, 429: 8, 430: 6, 431: 2, 432: 3, 433: 1, 434: 1, 435: 4, 436: 1, 437: 1, 438: 5, 439: 1, 440: 5, 441: 1, 442: 4, 443: 1, 444: 7, 445: 5, 446: 6, 447: 5, 448: 6, 449: 9, 450: 9, 451: 5, 452: 5, 453: 5, 454: 7, 455: 7, 456: 8}
Parsing atomic data...
centroids : 
[[41.8052977  30.8467373  22.71244662]
 [ 4.05432625 55.4643263   9.26318532]
 [15.67579458 55.01469652 26.08901252]
 [34.22316417 21.31169829  9.71477687]
 [27.998746   40.18477216 31.87921476]
 [ 6.1794749  40.83580626 -6.90301081]]
labels : 
[3 3 3 ... 5 5 5]
Cluster 0 contains 709 samples
Cluster 1 contains 1035 samples
Cluster 2 contains 961 samples
Cluster 3 contains 865 samples
Cluster 4 contains 994 samples
Cluster 5 contains 1017 samples
PDB/PQR file is being parsed...
{1: 7, 2: 1, 3: 9, 4: 6, 5: 7, 6: 5, 7: 1, 8: 7, 9: 1, 10: 7, 11: 6, 12: 3, 13: 4, 14: 6, 15: 4, 16: 1, 17: 6, 18: 9, 19: 4, 20: 4, 21: 1, 22: 4, 23: 1, 24: 5, 25: 1, 26: 1, 27: 2, 28: 1, 29: 5, 30: 8, 31: 4, 32: 4, 33: 8, 34: 4, 35: 5, 36: 7, 37: 2, 38: 2, 39: 2, 40: 4, 41: 1, 42: 4, 43: 6, 44: 5, 45: 6, 46: 5, 47: 6, 48: 1, 49: 5, 50: 7, 51: 3, 52: 3, 53: 8, 54: 1, 55: 7, 56: 9, 57: 4, 58: 8, 59: 3, 60: 1, 61: 7, 62: 3, 63: 4, 64: 3, 65: 6, 66: 4, 67: 5, 68: 4, 69: 1, 70: 4, 71: 8, 72: 4, 73: 3, 74: 4, 75: 6, 76: 4, 77: 5, 78: 4, 79: 5, 80: 8, 81: 5, 82: 6, 83: 4, 84: 3, 85: 5, 86: 1, 87: 8, 88: 1, 89: 1, 90: 7, 91: 1, 92: 6, 93: 7, 94: 3, 95: 4, 96: 6, 97: 6, 98: 3, 99: 4, 100: 7, 101: 5, 102: 7, 103: 6, 104: 8, 105: 4, 106: 7, 107: 4, 108: 6, 109: 4, 110: 9, 111: 5, 112: 6, 113: 8, 114: 6, 115: 8, 116: 7, 117: 1, 118: 8, 119: 3, 120: 6, 121: 2, 122: 7, 123: 6, 124: 7, 125: 6, 126: 3, 127: 1, 128: 8, 129: 6, 130: 4, 131: 6, 132: 9, 133: 2, 134: 6, 135: 5, 136: 3, 137: 9, 138: 2, 139: 8, 140: 5, 141: 3, 142: 9, 143: 4, 144: 8, 145: 2, 146: 1, 147: 8, 148: 3, 149: 7, 150: 7, 151: 4, 152: 4, 153: 6, 154: 7, 155: 4, 156: 4, 157: 8, 158: 5, 159: 7, 160: 6, 161: 9, 162: 5, 163: 7, 164: 6, 165: 6, 166: 5, 167: 8, 168: 6, 169: 5, 170: 9, 171: 7, 172: 9, 173: 7, 174: 1, 175: 9, 176: 2, 177: 6, 178: 2, 179: 7, 180: 6, 181: 8, 182: 7, 183: 4, 184: 1, 185: 9, 186: 5, 187: 2, 188: 6, 189: 9, 190: 2, 191: 6, 192: 5, 193: 2, 194: 8, 195: 3, 196: 8, 197: 5, 198: 5, 199: 9, 200: 5, 201: 8, 202: 1, 203: 1, 204: 8, 205: 3, 206: 5, 207: 7, 208: 3, 209: 4, 210: 6, 211: 7, 212: 2, 213: 3, 214: 8, 215: 5, 216: 6, 217: 6, 218: 8, 219: 5, 220: 6, 221: 6, 222: 6, 223: 6, 224: 8, 225: 5, 226: 6, 227: 9, 228: 6, 229: 8, 230: 7, 231: 1, 232: 8, 233: 1, 234: 7, 235: 3, 236: 7, 237: 6, 238: 7, 239: 6, 240: 4, 241: 2, 242: 8, 243: 7, 244: 4, 245: 6, 246: 8, 247: 4, 248: 6, 249: 6, 250: 4, 251: 7, 252: 2, 253: 8, 254: 4, 255: 5, 256: 9, 257: 4, 258: 8, 259: 1, 260: 1, 261: 8, 262: 2, 263: 7, 264: 8, 265: 3, 266: 2, 267: 5, 268: 8, 269: 1, 270: 2, 271: 8, 272: 5, 273: 6, 274: 6, 275: 8, 276: 5, 277: 7, 278: 6, 279: 6, 280: 5, 281: 9, 282: 4, 283: 5, 284: 9, 285: 6, 286: 8, 287: 8, 288: 1, 289: 9, 290: 3, 291: 7, 292: 4, 293: 8, 294: 5, 295: 9, 296: 7, 297: 4, 298: 2, 299: 8, 300: 7, 301: 4, 302: 6, 303: 8, 304: 2, 305: 7, 306: 6, 307: 2, 308: 8, 309: 4, 310: 9, 311: 6, 312: 6, 313: 9, 314: 4, 315: 8, 316: 4, 317: 1, 318: 9, 319: 3, 320: 6, 321: 8, 322: 6, 323: 5, 324: 7, 325: 8, 326: 2, 327: 5, 328: 8, 329: 5, 330: 8, 331: 8, 332: 9, 333: 5, 334: 7, 335: 8, 336: 5, 337: 7, 338: 9, 339: 5, 340: 5, 341: 9, 342: 7, 343: 8, 344: 6, 345: 1, 346: 9, 347: 3, 348: 7, 349: 4, 350: 6, 351: 7, 352: 8, 353: 7, 354: 5, 355: 2, 356: 9, 357: 5, 358: 3, 359: 3, 360: 8, 361: 2, 362: 5, 363: 8, 364: 1, 365: 6, 366: 4, 367: 9, 368: 6, 369: 5, 370: 8, 371: 2, 372: 6, 373: 1, 374: 1, 375: 6, 376: 1, 377: 4, 378: 7, 379: 3, 380: 1, 381: 6, 382: 7, 383: 1, 384: 2, 385: 8, 386: 5, 387: 5, 388: 6, 389: 6, 390: 1, 391: 6, 392: 7, 393: 5, 394: 6, 395: 9, 396: 3, 397: 6, 398: 9, 399: 6, 400: 9, 401: 8, 402: 1, 403: 9, 404: 2, 405: 4, 406: 4, 407: 6, 408: 3, 409: 3, 410: 6, 411: 3, 412: 2, 413: 9, 414: 1, 415: 1, 416: 2, 417: 2, 418: 3, 419: 4, 420: 8, 421: 1, 422: 6, 423: 1, 424: 7, 425: 4, 426: 4, 427: 9, 428: 3, 429: 6, 430: 1, 431: 5, 432: 6, 433: 1, 434: 5, 435: 7, 436: 2, 437: 2, 438: 7, 439: 3, 440: 1, 441: 1, 442: 9, 443: 1, 444: 6, 445: 6, 446: 7, 447: 5, 448: 7, 449: 7, 450: 8, 451: 6, 452: 7, 453: 2, 454: 4, 455: 7, 456: 5}
Parsing atomic data...
centroids : 
[[15.11292102 28.15204133  5.21812782]
 [-7.01457596 25.56748764  1.12135335]
 [14.32047582 36.60753098 11.95617585]
 [-3.22464014 16.25375159  7.8974777 ]
 [ 9.10321677 21.88251445 15.51383528]
 [ 5.07505593 20.38741964 -4.89246153]]
labels : 
[5 5 5 ... 1 1 3]
Cluster 0 contains 266 samples
Cluster 1 contains 283 samples
Cluster 2 contains 291 samples
Cluster 3 contains 314 samples
Cluster 4 contains 345 samples
Cluster 5 contains 286 samples
PDB/PQR file is being parsed...
PDB/PQR file is being parsed...
Indentifying minimum correlation and mapping correlation back to cube faces...
Matrix 1 has constraints  ( 1 : 6 , 2 : 7 )
Matrix 2 has constraints  ( 0 : 5 , 0 : 5 )
Returning the atomic coordinate list
Returning the atomic coordinate list
Indentifying minimum correlation and mapping correlation back to cube faces...
Matrix 1 has constraints  ( 1 : 6 , 2 : 7 )
Matrix 2 has constraints  ( 0 : 5 , 0 : 5 )
Returning the atomic coordinate list
Returning the atomic coordinate list
Indentifying minimum correlation and mapping correlation back to cube faces...
Matrix 1 has constraints  ( 0 : 5 , 1 : 6 )
Matrix 2 has constraints  ( 0 : 5 , 0 : 5 )
Returning the atomic coordinate list
Returning the atomic coordinate list
Indentifying minimum correlation and mapping correlation back to cube faces...
Matrix 1 has constraints  ( 0 : 5 , 1 : 6 )
Matrix 2 has constraints  ( 0 : 5 , 0 : 5 )
Returning the atomic coordinate list
Returning the atomic coordinate list
Indentifying minimum correlation and mapping correlation back to cube faces...
Matrix 1 has constraints  ( 0 : 5 , 1 : 6 )
Matrix 2 has constraints  ( 0 : 5 , 0 : 5 )
Returning the atomic coordinate list
Returning the atomic coordinate list
Indentifying minimum correlation and mapping correlation back to cube faces...
Matrix 1 has constraints  ( 1 : 6 , 1 : 6 )
Matrix 2 has constraints  ( 0 : 5 , 0 : 5 )
Returning the atomic coordinate list
Returning the atomic coordinate list
Indentifying minimum correlation and mapping correlation back to cube faces...
Matrix 1 has constraints  ( 1 : 6 , 2 : 7 )
Matrix 2 has constraints  ( 0 : 5 , 0 : 5 )
Returning the atomic coordinate list
Returning the atomic coordinate list
Indentifying minimum correlation and mapping correlation back to cube faces...
Matrix 1 has constraints  ( 1 : 6 , 1 : 6 )
Matrix 2 has constraints  ( 0 : 5 , 0 : 5 )
Returning the atomic coordinate list
Returning the atomic coordinate list
Indentifying minimum correlation and mapping correlation back to cube faces...
Matrix 1 has constraints  ( 1 : 6 , 1 : 6 )
Matrix 2 has constraints  ( 0 : 5 , 0 : 5 )
Returning the atomic coordinate list
Returning the atomic coordinate list
Indentifying minimum correlation and mapping correlation back to cube faces...
Matrix 1 has constraints  ( 0 : 5 , 2 : 7 )
Matrix 2 has constraints  ( 0 : 5 , 0 : 5 )
Returning the atomic coordinate list
Returning the atomic coordinate list
diagnosticTesting.py:53: FutureWarning: read_table is deprecated, use read_csv instead, passing sep='\t'.
  content = pd.read_table(filename, skiprows=2, usecols=[0,1,2,3,5,6,9,12,13], names = ["POS", "SEQ", "3LATOM", "SCORE", "COLOR", "CONFIDENCE INTERVAL", "CONFIDENCE INTERVAL COLORS", "MSA DATA", "RESIDUE VARIETY"])
diagnosticTesting.py:59: FutureWarning: get_value is deprecated and will be removed in a future release. Please use .at[] or .iat[] accessors instead
  atom_seq = table.get_value(row, "3LATOM")
diagnosticTesting.py:62: FutureWarning: get_value is deprecated and will be removed in a future release. Please use .at[] or .iat[] accessors instead
  position = table.get_value(row, "POS")
diagnosticTesting.py:76: FutureWarning: get_value is deprecated and will be removed in a future release. Please use .at[] or .iat[] accessors instead
  if row >= 1 and (dataframe.get_value(row, "POS") - dataframe.get_value(row-1, "POS")) > 1:
diagnosticTesting.py:84: FutureWarning: get_value is deprecated and will be removed in a future release. Please use .at[] or .iat[] accessors instead
  if rows >= 1 and (dataframe.get_value(rows-1, "POS") - dataframe.get_value(rows, "POS")) > 1:
diagnosticTesting.py:94: FutureWarning: get_value is deprecated and will be removed in a future release. Please use .at[] or .iat[] accessors instead
  color = cons_data.get_value(row, "COLOR")
/home/cns-mccafferty/anaconda3/lib/python3.7/site-packages/sklearn/cluster/k_means_.py:971: RuntimeWarning: Explicit initial center position passed: performing only one init in k-means instead of n_init=10
  return_n_iter=True)
diagnosticTesting.py:53: FutureWarning: read_table is deprecated, use read_csv instead, passing sep='\t'.
  content = pd.read_table(filename, skiprows=2, usecols=[0,1,2,3,5,6,9,12,13], names = ["POS", "SEQ", "3LATOM", "SCORE", "COLOR", "CONFIDENCE INTERVAL", "CONFIDENCE INTERVAL COLORS", "MSA DATA", "RESIDUE VARIETY"])
diagnosticTesting.py:59: FutureWarning: get_value is deprecated and will be removed in a future release. Please use .at[] or .iat[] accessors instead
  atom_seq = table.get_value(row, "3LATOM")
diagnosticTesting.py:62: FutureWarning: get_value is deprecated and will be removed in a future release. Please use .at[] or .iat[] accessors instead
  position = table.get_value(row, "POS")
diagnosticTesting.py:76: FutureWarning: get_value is deprecated and will be removed in a future release. Please use .at[] or .iat[] accessors instead
  if row >= 1 and (dataframe.get_value(row, "POS") - dataframe.get_value(row-1, "POS")) > 1:
diagnosticTesting.py:84: FutureWarning: get_value is deprecated and will be removed in a future release. Please use .at[] or .iat[] accessors instead
  if rows >= 1 and (dataframe.get_value(rows-1, "POS") - dataframe.get_value(rows, "POS")) > 1:
diagnosticTesting.py:94: FutureWarning: get_value is deprecated and will be removed in a future release. Please use .at[] or .iat[] accessors instead
  color = cons_data.get_value(row, "COLOR")
/home/cns-mccafferty/anaconda3/lib/python3.7/site-packages/sklearn/cluster/k_means_.py:971: RuntimeWarning: Explicit initial center position passed: performing only one init in k-means instead of n_init=10
  return_n_iter=True)
/home/cns-mccafferty/anaconda3/lib/python3.7/site-packages/numpy/core/fromnumeric.py:3118: RuntimeWarning: Mean of empty slice.
  out=out, **kwargs)
/home/cns-mccafferty/anaconda3/lib/python3.7/site-packages/numpy/core/_methods.py:85: RuntimeWarning: invalid value encountered in double_scalars
  ret = ret.dtype.type(ret / rcount)
PDB/PQR file is being parsed...
{1: '  1', 2: '  8', 3: '  2', 4: '  5', 5: '  9', 6: '  6', 7: '  8', 8: '  6', 9: '  8', 10: '  9', 11: '  9', 12: '  7', 13: '  6', 14: '  9', 15: '  9', 16: '  9', 17: '  9', 18: '  8', 19: '  8', 20: '  7', 21: '  5', 22: '  7', 23: '  6', 24: '  6', 25: '  4', 26: '  5', 27: '  1', 28: '  8', 29: '  4', 30: '  1', 31: '  1', 32: '  7', 33: '  5', 34: '  7', 35: '  9', 36: '  8', 37: '  8', 38: '  8', 39: '  7', 40: '  6', 41: '  5', 42: '  4', 43: '  4', 44: '  4', 45: '  2', 46: '  5', 47: '  5', 48: '  3', 49: '  2', 50: '  1', 51: '  6', 52: '  5', 53: '  7', 54: '  6', 55: '  8', 56: '  7', 57: '  9', 58: '  9', 59: '  9', 60: '  9', 61: '  8', 62: '  8', 63: '  5', 64: '  7', 65: '  7', 66: '  7', 67: '  7', 68: '  9', 69: '  4', 70: '  7', 71: '  8', 72: '  9', 73: '  4', 74: '  4', 75: '  7', 76: '  7', 77: '  8', 78: '  7', 79: '  7', 80: '  6', 81: '  8', 82: '  8', 83: '  8', 84: '  7', 85: '  7', 86: '  5', 87: '  3', 88: '  2', 89: '  9', 90: '  6', 91: '  2', 92: '  8', 93: '  7', 94: '  1', 95: '  2', 96: '  6', 97: '  8', 98: '  1', 99: '  1', 100: '  9', 101: '  6', 102: '  1', 103: '  4', 104: '  6', 105: '  5', 106: '  2', 107: '  1', 108: '  5', 109: '  7', 110: '  5', 111: '  6', 112: '  9', 113: '  8', 114: '  8', 115: '  8', 116: '  9', 117: '  3', 118: '  9', 119: '  8', 120: '  7', 121: '  1', 122: '  4', 123: '  1', 124: '  1', 125: '  3', 126: '  1', 127: '  1', 128: '  1', 129: '  7', 130: '  1', 131: '  1', 132: '  1', 133: '  1', 134: '  1', 135: '  1', 136: '  3', 137: '  6', 138: '  4', 139: '  1', 140: '  2', 141: '  5', 142: '  7', 143: '  2', 144: '  1', 145: '  4', 146: '  7', 147: '  1', 148: '  2', 149: '  7', 150: '  2', 151: '  9', 152: '  1', 153: '  1', 154: '  8', 155: '  3', 156: '  9', 157: '  8', 158: '  9', 159: '  8', 160: '  6', 161: '  5', 162: '  6', 163: '  1', 164: '  6', 165: '  8', 166: '  4', 167: '  2', 168: '  7', 169: '  9', 170: '  3', 171: '  2', 172: '  9', 173: '  6', 174: '  5', 175: '  7', 176: '  9'}
Parsing atomic data...
centroids : 
[[15.51954597 43.62508324 31.72804742]
 [-6.06239011 43.08503571 26.06721461]
 [-1.54041329 60.49159859 21.12482901]
 [ 7.51775572 44.95983786 13.39157252]
 [ 9.73111275 53.73784567 31.89310386]
 [-0.25293932 59.02478627  3.31575197]]
labels : 
[0 0 0 ... 4 4 4]
Cluster 0 contains 337 samples
Cluster 1 contains 587 samples
Cluster 2 contains 421 samples
Cluster 3 contains 524 samples
Cluster 4 contains 337 samples
Cluster 5 contains 379 samples
PDB/PQR file is being parsed...
{95: '  1', 96: '  9', 97: '  9', 98: '  9', 99: '  1', 100: '  1', 101: '  1', 102: '  8', 103: '  6', 104: '  5', 105: '  6', 106: '  3', 107: '  9', 108: '  3', 109: '  9', 110: '  8', 111: '  5', 112: '  1', 113: '  6', 114: '  7', 115: '  1', 116: '  7', 117: '  6', 118: '  1', 119: '  9', 120: '  8', 121: '  3', 122: '  3', 123: '  8', 124: '  5', 125: '  5', 126: '  7', 127: '  4', 128: '  6', 129: '  6', 130: '  6', 131: '  9', 132: '  3', 133: '  4', 134: '  4', 135: '  9', 136: '  3', 137: '  4', 138: '  9', 139: '  9', 140: '  8', 141: '  5', 142: '  8', 143: '  9', 144: '  7', 145: '  9', 146: '  9', 147: '  9', 148: '  7', 149: '  5', 150: '  9', 151: '  9', 152: '  9', 153: '  1', 154: '  6', 155: '  8', 156: '  5', 157: '  1', 158: '  6', 159: '  8', 160: '  4', 161: '  1', 162: '  5', 163: '  2', 164: '  3', 165: '  5', 166: '  1', 167: '  4', 168: '  9', 169: '  5', 170: '  1', 171: '  9', 172: '  8', 173: '  6', 174: '  1', 175: '  5', 176: '  7', 177: '  1', 178: '  9', 179: '  6', 180: '  5', 181: '  8', 182: '  9', 183: '  9', 184: '  9', 185: '  7', 186: '  9', 187: '  6', 188: '  4', 189: '  3', 190: '  1', 191: '  7', 192: '  8', 193: '  4', 194: '  4', 195: '  5', 196: '  1', 197: '  1', 198: '  9', 199: '  7', 200: '  3', 201: '  6', 202: '  7', 203: '  8', 204: '  1', 205: '  9', 206: '  8', 207: '  7', 208: '  2', 209: '  8', 210: '  9', 211: '  6', 212: '  5', 213: '  6', 214: '  7', 215: '  3', 216: '  4', 217: '  8', 218: '  8', 219: '  2', 220: '  9', 221: '  4', 222: '  4', 223: '  9', 224: '  7', 225: '  6', 226: '  5', 227: '  9', 228: '  2', 229: '  9'}
Parsing atomic data...
centroids : 
[[ -2.6065114   41.42955053  -1.21867426]
 [-10.90915505  26.46784754   6.34760726]
 [-12.95052214  40.19685771   8.74182593]
 [ -7.1591107   26.11445412  20.82695039]
 [-18.77461851  26.29741926  21.19862551]
 [-12.607994    39.98096075  -7.37778548]]
labels : 
[3 3 3 ... 4 4 4]
Cluster 0 contains 307 samples
Cluster 1 contains 387 samples
Cluster 2 contains 316 samples
Cluster 3 contains 262 samples
Cluster 4 contains 291 samples
Cluster 5 contains 331 samples
PDB/PQR file is being parsed...
PDB/PQR file is being parsed...
Indentifying minimum correlation and mapping correlation back to cube faces...
Matrix 1 has constraints  ( 1 : 6 , 2 : 7 )
Matrix 2 has constraints  ( 0 : 5 , 0 : 5 )
Returning the atomic coordinate list
Returning the atomic coordinate list
Indentifying minimum correlation and mapping correlation back to cube faces...
Matrix 1 has constraints  ( 1 : 6 , 2 : 7 )
Matrix 2 has constraints  ( 0 : 5 , 0 : 5 )
Returning the atomic coordinate list
Returning the atomic coordinate list
Indentifying minimum correlation and mapping correlation back to cube faces...
Matrix 1 has constraints  ( 1 : 6 , 2 : 7 )
Matrix 2 has constraints  ( 0 : 5 , 0 : 5 )
Returning the atomic coordinate list
Returning the atomic coordinate list
Indentifying minimum correlation and mapping correlation back to cube faces...
Matrix 1 has constraints  ( 1 : 6 , 2 : 7 )
Matrix 2 has constraints  ( 0 : 5 , 0 : 5 )
Returning the atomic coordinate list
Returning the atomic coordinate list
Indentifying minimum correlation and mapping correlation back to cube faces...
Matrix 1 has constraints  ( 1 : 6 , 2 : 7 )
Matrix 2 has constraints  ( 0 : 5 , 0 : 5 )
Returning the atomic coordinate list
Returning the atomic coordinate list
Indentifying minimum correlation and mapping correlation back to cube faces...
Matrix 1 has constraints  ( 1 : 6 , 2 : 7 )
Matrix 2 has constraints  ( 0 : 5 , 0 : 5 )
Returning the atomic coordinate list
Returning the atomic coordinate list
Indentifying minimum correlation and mapping correlation back to cube faces...
Matrix 1 has constraints  ( 1 : 6 , 2 : 7 )
Matrix 2 has constraints  ( 0 : 5 , 0 : 5 )
Returning the atomic coordinate list
Returning the atomic coordinate list
Indentifying minimum correlation and mapping correlation back to cube faces...
Matrix 1 has constraints  ( 1 : 6 , 2 : 7 )
Matrix 2 has constraints  ( 0 : 5 , 0 : 5 )
Returning the atomic coordinate list
Returning the atomic coordinate list
Indentifying minimum correlation and mapping correlation back to cube faces...
Matrix 1 has constraints  ( 1 : 6 , 2 : 7 )
Matrix 2 has constraints  ( 0 : 5 , 0 : 5 )
Returning the atomic coordinate list
Returning the atomic coordinate list
Indentifying minimum correlation and mapping correlation back to cube faces...
Matrix 1 has constraints  ( 1 : 6 , 2 : 7 )
Matrix 2 has constraints  ( 0 : 5 , 0 : 5 )
Returning the atomic coordinate list
Returning the atomic coordinate list
diagnosticTesting.py:53: FutureWarning: read_table is deprecated, use read_csv instead, passing sep='\t'.
  content = pd.read_table(filename, skiprows=2, usecols=[0,1,2,3,5,6,9,12,13], names = ["POS", "SEQ", "3LATOM", "SCORE", "COLOR", "CONFIDENCE INTERVAL", "CONFIDENCE INTERVAL COLORS", "MSA DATA", "RESIDUE VARIETY"])
diagnosticTesting.py:59: FutureWarning: get_value is deprecated and will be removed in a future release. Please use .at[] or .iat[] accessors instead
  atom_seq = table.get_value(row, "3LATOM")
diagnosticTesting.py:62: FutureWarning: get_value is deprecated and will be removed in a future release. Please use .at[] or .iat[] accessors instead
  position = table.get_value(row, "POS")
diagnosticTesting.py:76: FutureWarning: get_value is deprecated and will be removed in a future release. Please use .at[] or .iat[] accessors instead
  if row >= 1 and (dataframe.get_value(row, "POS") - dataframe.get_value(row-1, "POS")) > 1:
diagnosticTesting.py:84: FutureWarning: get_value is deprecated and will be removed in a future release. Please use .at[] or .iat[] accessors instead
  if rows >= 1 and (dataframe.get_value(rows-1, "POS") - dataframe.get_value(rows, "POS")) > 1:
diagnosticTesting.py:94: FutureWarning: get_value is deprecated and will be removed in a future release. Please use .at[] or .iat[] accessors instead
  color = cons_data.get_value(row, "COLOR")
/home/cns-mccafferty/anaconda3/lib/python3.7/site-packages/sklearn/cluster/k_means_.py:971: RuntimeWarning: Explicit initial center position passed: performing only one init in k-means instead of n_init=10
  return_n_iter=True)
diagnosticTesting.py:53: FutureWarning: read_table is deprecated, use read_csv instead, passing sep='\t'.
  content = pd.read_table(filename, skiprows=2, usecols=[0,1,2,3,5,6,9,12,13], names = ["POS", "SEQ", "3LATOM", "SCORE", "COLOR", "CONFIDENCE INTERVAL", "CONFIDENCE INTERVAL COLORS", "MSA DATA", "RESIDUE VARIETY"])
diagnosticTesting.py:59: FutureWarning: get_value is deprecated and will be removed in a future release. Please use .at[] or .iat[] accessors instead
  atom_seq = table.get_value(row, "3LATOM")
diagnosticTesting.py:62: FutureWarning: get_value is deprecated and will be removed in a future release. Please use .at[] or .iat[] accessors instead
  position = table.get_value(row, "POS")
diagnosticTesting.py:76: FutureWarning: get_value is deprecated and will be removed in a future release. Please use .at[] or .iat[] accessors instead
  if row >= 1 and (dataframe.get_value(row, "POS") - dataframe.get_value(row-1, "POS")) > 1:
diagnosticTesting.py:84: FutureWarning: get_value is deprecated and will be removed in a future release. Please use .at[] or .iat[] accessors instead
  if rows >= 1 and (dataframe.get_value(rows-1, "POS") - dataframe.get_value(rows, "POS")) > 1:
diagnosticTesting.py:94: FutureWarning: get_value is deprecated and will be removed in a future release. Please use .at[] or .iat[] accessors instead
  color = cons_data.get_value(row, "COLOR")
/home/cns-mccafferty/anaconda3/lib/python3.7/site-packages/sklearn/cluster/k_means_.py:971: RuntimeWarning: Explicit initial center position passed: performing only one init in k-means instead of n_init=10
  return_n_iter=True)
/home/cns-mccafferty/anaconda3/lib/python3.7/site-packages/numpy/core/fromnumeric.py:3118: RuntimeWarning: Mean of empty slice.
  out=out, **kwargs)
/home/cns-mccafferty/anaconda3/lib/python3.7/site-packages/numpy/core/_methods.py:85: RuntimeWarning: invalid value encountered in double_scalars
  ret = ret.dtype.type(ret / rcount)
PDB/PQR file is being parsed...
{2: 1, 3: 1, 4: 9, 5: 3, 6: 8, 7: 5, 8: 3, 9: 3, 10: 7, 11: 5, 12: 4, 13: 5, 14: 9, 15: 9, 16: 4, 17: 9, 18: 1, 19: 9, 20: 5, 21: 1, 22: 6, 23: 9, 24: 1, 25: 1, 26: 5, 27: 4, 28: 9, 29: 9, 30: 2, 31: 6, 32: 1, 33: 9, 34: 1, 35: 2}
Parsing atomic data...
centroids : 
[[ 42.44093282  69.035539   -10.24635578]
 [ 32.69952003  66.68165329  -5.80358667]
 [ 37.30173415  75.89556952 -14.33336714]
 [ 36.49903738  69.24849565  -1.08472898]
 [ 34.89833312  71.86127442   7.13000001]
 [ 41.58354226  71.01983048 -17.2485594 ]]
labels : 
[2 2 2 2 2 2 2 2 2 2 2 2 2 2 2 2 2 2 2 2 2 2 2 2 2 2 2 2 2 2 2 2 2 2 5 5 2
 2 2 2 2 0 0 5 5 0 0 0 0 0 0 0 5 0 0 0 0 5 5 5 5 5 5 5 5 5 5 5 5 5 5 5 5 0
 0 5 5 5 0 0 0 0 0 0 0 0 0 0 0 0 0 0 0 0 0 0 0 0 0 0 0 0 0 0 0 0 0 0 0 0 0
 0 0 0 0 0 3 3 0 0 0 0 0 0 0 0 0 0 0 0 0 0 0 0 3 3 3 3 3 3 3 3 3 3 3 3 3 3
 3 3 3 3 3 3 3 3 3 3 3 3 3 3 3 2 3 3 3 3 3 3 3 3 3 3 1 1 1 3 1 1 3 3 1 1 1
 1 1 3 3 3 3 3 3 3 4 4 4 3 3 4 3 3 3 3 3 3 3 3 3 3 3 3 3 3 3 3 3 1 3 3 3 3
 3 3 3 3 3 3 3 1 0 0 1 1 1 3 1 3 0 0 0 0 0 0 0 0 0 1 1 0 0 0 0 1 0 0 0 0 1
 1 0 0 0 0 0 0 0 5 0 0 0 0 5 5 5 5 5 5 5 5 5 5 5 5 5 5 5 5 5 5 5 5 5 5 5 5
 5 5 5 5 5 5 5 2 2 5 5 5 2 2 2 2 2 2 2 2 2 2 2 2 2 2 2 2 2 2 2 2 2 2 2 2 2
 2 2 2 2 2 2 2 2 2 2 1 1 0 2 0 2 0 0 1 1 1 1 1 0 1 1 1 1 1 1 1 1 1 1 1 1 1
 1 1 1 1 1 1 1 1 1 1 1 1 1 1 1 1 1 1 1 1 1 1 1 1 1 1 1 1 1 1 1 1 1 1 3 3 3
 3 3 3 3 3 3 3 3 3 3 3 3 3 3 3 3 3 3 3 3 4 4 4 4 3 4 4 4 4 4 4 4 4 4 4 4 4
 4 4 4 4 4 4 4 4 4 4 4 4 4 4 4 4 4 4 4 4 4 4 4 4 4 4 4 4 4 4 4]
Cluster 0 contains 104 samples
Cluster 1 contains 75 samples
Cluster 2 contains 79 samples
Cluster 3 contains 107 samples
Cluster 4 contains 51 samples
Cluster 5 contains 59 samples
PDB/PQR file is being parsed...
{1: 5, 2: 6, 3: 1, 4: 4, 5: 5, 6: 3, 7: 2, 8: 4, 9: 2, 10: 1, 11: 1, 12: 1, 13: 2, 14: 5, 15: 8, 16: 8, 17: 7, 18: 8, 19: 9, 20: 1, 21: 2, 22: 8, 23: 1, 24: 2, 25: 6, 26: 6, 27: 6, 28: 9, 29: 8, 30: 8, 31: 8, 32: 9, 33: 8, 34: 6, 35: 3, 36: 1, 37: 1, 38: 1, 39: 2, 40: 1, 41: 3, 42: 9, 43: 9, 44: 8, 45: 8, 46: 8, 47: 8, 48: 5, 49: 2, 50: 4, 51: 7, 52: 8, 53: 7, 54: 9, 55: 9, 56: 9, 57: 9, 58: 9, 59: 6, 60: 3, 61: 1, 62: 1, 63: 1, 64: 4, 65: 4, 66: 8, 67: 4, 68: 6, 69: 9, 70: 5, 71: 6, 72: 6, 73: 5, 74: 1, 75: 1, 76: 1, 77: 3, 78: 4, 79: 3, 80: 3, 81: 5, 82: 1, 83: 4, 84: 1, 85: 8, 86: 3, 87: 3, 88: 6, 89: 6, 90: 2, 91: 9, 92: 6, 93: 1, 94: 6, 95: 2, 96: 1, 97: 1, 98: 5, 99: 2, 100: 5, 101: 7, 102: 9, 103: 8, 104: 9, 105: 8, 106: 6, 107: 6, 108: 9, 109: 4, 110: 1, 111: 5, 112: 7, 113: 2, 114: 4, 115: 7, 116: 2, 117: 1, 118: 8, 119: 4, 120: 7, 121: 7, 122: 6, 123: 8, 124: 9, 125: 1, 126: 3, 127: 3, 128: 3, 129: 1, 130: 5, 131: 1, 132: 2, 133: 6, 134: 5, 135: 1, 136: 8, 137: 3, 138: 8, 139: 8, 140: 9, 141: 9, 142: 9, 143: 4, 144: 5, 145: 1, 146: 3, 147: 2, 148: 3, 149: 3, 150: 1, 151: 2, 152: 6, 153: 2, 154: 1, 155: 9, 156: 7, 157: 7, 158: 7, 159: 2, 160: 7, 161: 5, 162: 5, 163: 6, 164: 6, 165: 5, 166: 1, 167: 1, 168: 9, 169: 4, 170: 1, 171: 2, 172: 3, 173: 1, 174: 2, 175: 1, 176: 7, 177: 6, 178: 2, 179: 5, 180: 9, 181: 5, 182: 9, 183: 9, 184: 9, 185: 3, 186: 6, 187: 4, 188: 4, 189: 9, 190: 8, 191: 9, 192: 6, 193: 9, 194: 9, 195: 9, 196: 9, 197: 9, 198: 9, 199: 9, 200: 8, 201: 7, 202: 4, 203: 5, 204: 1, 205: 4, 206: 3, 207: 5, 208: 3, 209: 7, 210: 6, 211: 9, 212: 7, 213: 8, 214: 9, 215: 7, 216: 9, 217: 2, 218: 1, 219: 6, 220: 9, 221: 6, 222: 2, 223: 4, 224: 5, 225: 9, 226: 8, 227: 8, 228: 8, 229: 8, 230: 7, 231: 8, 232: 7, 233: 1, 234: 6, 235: 3, 236: 2, 237: 9, 238: 9, 239: 3, 240: 1, 241: 4, 242: 6, 243: 4, 244: 3, 245: 8}
Parsing atomic data...
centroids : 
[[ 36.24435862  55.82954877  -6.30695611]
 [ 11.38712998  53.14943318   2.43020759]
 [ 20.47991919  68.80113339  -3.74289698]
 [ 29.72456218  44.87617372   5.73349786]
 [ 23.1521653   60.97213485  14.41663883]
 [ 24.16834089  55.08261578 -14.79693598]]
labels : 
[1 1 1 ... 3 3 3]
Cluster 0 contains 410 samples
Cluster 1 contains 554 samples
Cluster 2 contains 494 samples
Cluster 3 contains 465 samples
Cluster 4 contains 624 samples
Cluster 5 contains 532 samples
PDB/PQR file is being parsed...
PDB/PQR file is being parsed...
Indentifying minimum correlation and mapping correlation back to cube faces...
Matrix 1 has constraints  ( 0 : 3 , 0 : 3 )
Matrix 2 has constraints  ( 1 : 4 , 1 : 4 )
Returning the atomic coordinate list
Returning the atomic coordinate list
Indentifying minimum correlation and mapping correlation back to cube faces...
Matrix 1 has constraints  ( 0 : 3 , 0 : 3 )
Matrix 2 has constraints  ( 2 : 5 , 2 : 5 )
Returning the atomic coordinate list
Returning the atomic coordinate list
Indentifying minimum correlation and mapping correlation back to cube faces...
Matrix 1 has constraints  ( 0 : 3 , 0 : 3 )
Matrix 2 has constraints  ( 2 : 5 , 3 : 6 )
Returning the atomic coordinate list
Returning the atomic coordinate list
Indentifying minimum correlation and mapping correlation back to cube faces...
Matrix 1 has constraints  ( 0 : 3 , 0 : 3 )
Matrix 2 has constraints  ( 1 : 4 , 1 : 4 )
Returning the atomic coordinate list
Returning the atomic coordinate list
Indentifying minimum correlation and mapping correlation back to cube faces...
Matrix 1 has constraints  ( 0 : 3 , 0 : 3 )
Matrix 2 has constraints  ( 2 : 5 , 2 : 5 )
Returning the atomic coordinate list
Returning the atomic coordinate list
Indentifying minimum correlation and mapping correlation back to cube faces...
Matrix 1 has constraints  ( 0 : 3 , 0 : 3 )
Matrix 2 has constraints  ( 2 : 5 , 1 : 4 )
Returning the atomic coordinate list
Returning the atomic coordinate list
Indentifying minimum correlation and mapping correlation back to cube faces...
Matrix 1 has constraints  ( 0 : 3 , 0 : 3 )
Matrix 2 has constraints  ( 2 : 5 , 2 : 5 )
Returning the atomic coordinate list
Returning the atomic coordinate list
Indentifying minimum correlation and mapping correlation back to cube faces...
Matrix 1 has constraints  ( 0 : 3 , 0 : 3 )
Matrix 2 has constraints  ( 1 : 4 , 2 : 5 )
Returning the atomic coordinate list
Returning the atomic coordinate list
Indentifying minimum correlation and mapping correlation back to cube faces...
Matrix 1 has constraints  ( 0 : 3 , 0 : 3 )
Matrix 2 has constraints  ( 1 : 4 , 3 : 6 )
Returning the atomic coordinate list
Returning the atomic coordinate list
Indentifying minimum correlation and mapping correlation back to cube faces...
Matrix 1 has constraints  ( 0 : 3 , 0 : 3 )
Matrix 2 has constraints  ( 1 : 4 , 4 : 7 )
Returning the atomic coordinate list
Returning the atomic coordinate list
diagnosticTesting.py:53: FutureWarning: read_table is deprecated, use read_csv instead, passing sep='\t'.
  content = pd.read_table(filename, skiprows=2, usecols=[0,1,2,3,5,6,9,12,13], names = ["POS", "SEQ", "3LATOM", "SCORE", "COLOR", "CONFIDENCE INTERVAL", "CONFIDENCE INTERVAL COLORS", "MSA DATA", "RESIDUE VARIETY"])
diagnosticTesting.py:59: FutureWarning: get_value is deprecated and will be removed in a future release. Please use .at[] or .iat[] accessors instead
  atom_seq = table.get_value(row, "3LATOM")
diagnosticTesting.py:62: FutureWarning: get_value is deprecated and will be removed in a future release. Please use .at[] or .iat[] accessors instead
  position = table.get_value(row, "POS")
diagnosticTesting.py:76: FutureWarning: get_value is deprecated and will be removed in a future release. Please use .at[] or .iat[] accessors instead
  if row >= 1 and (dataframe.get_value(row, "POS") - dataframe.get_value(row-1, "POS")) > 1:
diagnosticTesting.py:79: FutureWarning: get_value is deprecated and will be removed in a future release. Please use .at[] or .iat[] accessors instead
  dataframe.loc[[row-1], ['POS']] = int(dataframe.get_value(row, "POS") - 1)
diagnosticTesting.py:84: FutureWarning: get_value is deprecated and will be removed in a future release. Please use .at[] or .iat[] accessors instead
  if rows >= 1 and (dataframe.get_value(rows-1, "POS") - dataframe.get_value(rows, "POS")) > 1:
diagnosticTesting.py:87: FutureWarning: get_value is deprecated and will be removed in a future release. Please use .at[] or .iat[] accessors instead
  dataframe.loc[[rows], ['POS']] = int(dataframe.get_value(rows-1, "POS") + 1)
diagnosticTesting.py:94: FutureWarning: get_value is deprecated and will be removed in a future release. Please use .at[] or .iat[] accessors instead
  color = cons_data.get_value(row, "COLOR")
/home/cns-mccafferty/anaconda3/lib/python3.7/site-packages/sklearn/cluster/k_means_.py:971: RuntimeWarning: Explicit initial center position passed: performing only one init in k-means instead of n_init=10
  return_n_iter=True)
diagnosticTesting.py:53: FutureWarning: read_table is deprecated, use read_csv instead, passing sep='\t'.
  content = pd.read_table(filename, skiprows=2, usecols=[0,1,2,3,5,6,9,12,13], names = ["POS", "SEQ", "3LATOM", "SCORE", "COLOR", "CONFIDENCE INTERVAL", "CONFIDENCE INTERVAL COLORS", "MSA DATA", "RESIDUE VARIETY"])
diagnosticTesting.py:59: FutureWarning: get_value is deprecated and will be removed in a future release. Please use .at[] or .iat[] accessors instead
  atom_seq = table.get_value(row, "3LATOM")
diagnosticTesting.py:62: FutureWarning: get_value is deprecated and will be removed in a future release. Please use .at[] or .iat[] accessors instead
  position = table.get_value(row, "POS")
diagnosticTesting.py:76: FutureWarning: get_value is deprecated and will be removed in a future release. Please use .at[] or .iat[] accessors instead
  if row >= 1 and (dataframe.get_value(row, "POS") - dataframe.get_value(row-1, "POS")) > 1:
diagnosticTesting.py:79: FutureWarning: get_value is deprecated and will be removed in a future release. Please use .at[] or .iat[] accessors instead
  dataframe.loc[[row-1], ['POS']] = int(dataframe.get_value(row, "POS") - 1)
diagnosticTesting.py:84: FutureWarning: get_value is deprecated and will be removed in a future release. Please use .at[] or .iat[] accessors instead
  if rows >= 1 and (dataframe.get_value(rows-1, "POS") - dataframe.get_value(rows, "POS")) > 1:
diagnosticTesting.py:94: FutureWarning: get_value is deprecated and will be removed in a future release. Please use .at[] or .iat[] accessors instead
  color = cons_data.get_value(row, "COLOR")
/home/cns-mccafferty/anaconda3/lib/python3.7/site-packages/sklearn/cluster/k_means_.py:971: RuntimeWarning: Explicit initial center position passed: performing only one init in k-means instead of n_init=10
  return_n_iter=True)
/home/cns-mccafferty/anaconda3/lib/python3.7/site-packages/numpy/core/fromnumeric.py:3118: RuntimeWarning: Mean of empty slice.
  out=out, **kwargs)
/home/cns-mccafferty/anaconda3/lib/python3.7/site-packages/numpy/core/_methods.py:85: RuntimeWarning: invalid value encountered in double_scalars
  ret = ret.dtype.type(ret / rcount)
PDB/PQR file is being parsed...
{416: '8', 417: '6', 418: '7', 419: '8', 420: '7', 421: '4', 422: '6', 423: '6', 424: '4', 425: '5', 426: '8', 427: '8', 428: '7', 429: '7', 430: '6', 431: '6', 432: '3', 433: '1', 434: '4', 435: '5', 436: '4', 437: '7', 438: '5', 439: '1', 440: '1', 441: '1', 442: '1', 443: '9', 444: '4', 445: '9', 446: '5', 447: '5', 448: '7', 449: '8', 450: '7', 451: '9', 452: '7', 453: '7', 454: '7', 455: '5', 456: '7', 457: '2', 458: '1', 459: '1', 460: '1', 461: '4', 462: '1', 463: '1', 464: '2', 465: '2', 466: '6', 467: '7', 468: '8', 469: '4', 470: '9', 471: '6', 472: '9', 473: '4', 474: '1', 475: '8', 476: '8', 477: '5', 478: '7', 479: '8', 480: '3', 481: '4', 482: '6', 483: '8', 484: '8', 485: '4', 486: '4', 487: '8', 488: '7', 489: '4', 490: '6', 491: '7', 492: '4', 493: '1', 494: '7', 495: '2', 496: '5', 497: '1', 498: '5', 499: '8', 500: '8', 501: '5', 502: '9', 503: '8', 504: '4', 505: '8', 506: '7', 507: '5', 508: '9', 509: '9', 510: '1', 511: '5', 512: '9', 513: '5', 514: '6', 515: '5', 516: '9', 517: '5', 518: '3', 519: '5', 520: '7', 521: '6', 522: '7', 523: '6', 524: '6', 525: '3', 526: '4', 527: '7', 528: '6', 529: '6', 530: '5', 531: '4', 532: '6', 533: '6', 534: '3', 535: '2', 536: '3', 537: '5', 538: '4', 539: '3', 540: '6', 541: '5', 542: '8', 543: '6', 544: '6', 545: '7', 546: '6', 547: '6', 548: '7', 549: '5', 550: '4', 551: '4', 552: '5', 553: '6', 554: '5', 555: '7', 556: '5', 557: '8', 558: '9', 559: '3', 560: '2', 561: '4', 562: '6', 563: '5', 564: '8', 565: '8', 566: '8', 567: '8', 568: '6', 569: '8', 570: '5', 571: '7', 572: '7', 573: '9', 574: '6', 575: '6', 576: '4', 577: '4', 578: '1', 579: '7', 580: '8', 581: '6', 582: '8', 583: '4', 584: '9', 585: '5', 586: '2', 587: '8', 588: '5', 589: '1', 590: '1', 591: '8', 592: '5', 593: '4', 594: '7', 595: '9', 596: '3', 597: '2', 598: '4', 599: '7', 600: '1', 601: '1', 602: '6', 603: '2', 604: '3', 605: '1', 606: '4', 607: '1', 608: '3', 609: '5', 610: '3', 611: '8', 612: '6', 613: '2', 614: '8', 615: '3', 616: '2', 617: '4', 618: '8', 619: '5', 620: '1', 621: '6', 622: '8', 623: '8', 624: '4', 625: '4', 626: '4', 627: '2', 628: '3', 629: '1', 630: '4', 631: '3', 632: '2', 633: '1', 634: '1', 635: '3', 636: '4', 637: '1', 638: '3', 639: '3', 640: '2', 641: '1', 642: '1', 643: '1', 644: '6', 645: '7', 646: '9', 647: '8', 648: '5', 649: '8', 650: '8', 651: '8', 652: '4', 653: '4', 654: '8', 655: '1', 656: '6', 657: '3', 658: '6', 659: '4', 660: '7', 661: '7', 662: '1', 663: '3', 664: '5', 665: '6', 666: '2', 667: '8', 668: '4', 669: '7', 670: '9', 671: '2', 672: '6', 673: '4', 674: '7', 675: '7', 676: '7', 677: '7', 678: '9', 679: '9', 680: '6', 681: '4', 682: '3', 683: '5', 684: '7', 685: '6', 686: '7', 687: '9', 688: '6', 689: '9', 690: '4', 691: '1', 692: '7', 693: '6', 694: '1', 695: '1', 696: '8', 697: '7', 698: '1', 699: '4', 700: '8', 701: '2', 702: '2', 703: '3', 704: '8', 705: '4', 706: '1', 707: '7', 708: '6', 709: '2', 710: '5', 711: '5', 712: '4', 713: '5', 714: '1', 715: '8', 716: '6', 717: '1', 718: '2', 719: '8', 720: '5', 721: '6', 722: '2', 723: '5', 724: '6', 725: '4', 726: '8', 727: '7', 728: '1', 729: '9', 730: '8', 731: '4', 732: '3', 733: '9', 734: '7', 735: '7', 736: '2', 737: '9', 738: '3', 739: '6', 740: '9', 741: '6', 742: '4', 743: '2', 744: '1', 745: '8', 746: '4'}
Parsing atomic data...
centroids : 
[[  9.47533358   5.14645623  49.44013242]
 [-35.53256468  11.65623722  80.9378852 ]
 [-31.81414727  33.21372617  64.72353873]
 [  8.29263121 -16.61807516  60.65309363]
 [-14.50954943   2.52737645  85.28735545]
 [-11.6331237   11.34066454  58.68450154]]
labels : 
[1 1 1 ... 2 2 2]
Cluster 0 contains 1339 samples
Cluster 1 contains 1586 samples
Cluster 2 contains 1793 samples
Cluster 3 contains 1410 samples
Cluster 4 contains 1901 samples
Cluster 5 contains 2189 samples
PDB/PQR file is being parsed...
{5: 3, 6: 1, 7: 1, 8: 7, 9: 4, 10: 8, 11: 6, 12: 9, 13: 8, 14: 9, 15: 9, 16: 5, 17: 2, 18: 6, 19: 9, 20: 7, 21: 9, 22: 2, 23: 8, 24: 7, 25: 4, 26: 5, 27: 2, 28: 9, 29: 4, 30: 2, 31: 5, 32: 6, 33: 8, 34: 7, 35: 4, 36: 7, 37: 9, 38: 3, 39: 2, 40: 5, 41: 1, 42: 1, 43: 1, 44: 1, 45: 4, 46: 1, 47: 1, 48: 2, 49: 2, 50: 2, 51: 4, 52: 5, 53: 1, 54: 3, 55: 7, 56: 8, 57: 5, 58: 6, 59: 6, 60: 2, 61: 1, 62: 5, 63: 5, 64: 5, 65: 2, 66: 6, 67: 1, 68: 5, 69: 3, 70: 6, 71: 8, 72: 6, 73: 5, 74: 7, 75: 5, 76: 6, 77: 4, 78: 8, 79: 8, 80: 7, 81: 6, 82: 7, 83: 6, 84: 3, 85: 6, 86: 7, 87: 4, 88: 6, 89: 4, 90: 5, 91: 3, 92: 4, 93: 4, 94: 8, 95: 5, 96: 4, 97: 2, 98: 5, 99: 2, 100: 4, 101: 5, 102: 6, 103: 6, 104: 7, 105: 6, 106: 9, 107: 9, 108: 6, 109: 6, 110: 3, 111: 8, 112: 7, 113: 5, 114: 3, 115: 7, 116: 9, 117: 7, 118: 6, 119: 6, 120: 6, 121: 7, 122: 6, 123: 6, 124: 9, 125: 9, 126: 5, 127: 6, 128: 3, 129: 4, 130: 6, 131: 7, 132: 5, 133: 5, 134: 6, 135: 5, 136: 5, 137: 7, 138: 7, 139: 7, 140: 8, 141: 7, 142: 8, 143: 7, 144: 7, 145: 6, 146: 7, 147: 7, 148: 6, 149: 8, 150: 7, 151: 7, 152: 9, 153: 5, 154: 9, 155: 8, 156: 9, 157: 7, 158: 7, 159: 7, 160: 7, 161: 7, 162: 6, 163: 7, 164: 9, 165: 7, 166: 4, 167: 6, 168: 9, 169: 2, 170: 4, 171: 5, 172: 5, 173: 5, 174: 6, 175: 6, 176: 1, 177: 7, 178: 5, 179: 5, 180: 4, 181: 9, 182: 9, 183: 6, 184: 5, 185: 7, 186: 9, 187: 2, 188: 2, 189: 6, 190: 2, 191: 2, 192: 3, 193: 6, 194: 3, 195: 2, 196: 5, 197: 6, 198: 1, 199: 1, 200: 4, 201: 4, 202: 5, 203: 2, 204: 5, 205: 6, 206: 3, 207: 6, 208: 7, 209: 7, 210: 6, 211: 5, 212: 6, 213: 9, 214: 8, 215: 6, 216: 4, 217: 5, 218: 6, 219: 6, 220: 5, 221: 1, 222: 7, 223: 2, 224: 1, 225: 1, 226: 7, 227: 1, 228: 1, 229: 1, 230: 1, 231: 1, 232: 1, 233: 3, 234: 1, 235: 1, 236: 1, 237: 1, 238: 2, 239: 1, 240: 6, 241: 4, 242: 7, 243: 8, 244: 9, 245: 8, 246: 4, 247: 1, 248: 6, 249: 2, 250: 5, 251: 6, 252: 4, 253: 7, 254: 9, 255: 7, 256: 4, 257: 6, 258: 7, 259: 9, 260: 3, 261: 8, 262: 9, 263: 3, 264: 9, 265: 1, 266: 1, 267: 2, 268: 6, 269: 1, 270: 6, 271: 1, 272: 1, 273: 8, 274: 5, 275: 4, 276: 1, 277: 4, 278: 4, 279: 1, 280: 1, 281: 8, 282: 8, 283: 3, 284: 4, 285: 5, 286: 7, 287: 4, 288: 7, 289: 5, 290: 8, 291: 2, 292: 2, 293: 7, 294: 4, 295: 1, 296: 8, 297: 7, 298: 7, 299: 7, 300: 7, 301: 9, 302: 9, 303: 7, 304: 8, 305: 7, 306: 2, 307: 4, 308: 7, 309: 7, 310: 1, 311: 4, 312: 9, 313: 7, 314: 3, 315: 4, 316: 8, 317: 3, 318: 2, 319: 1, 320: 3, 321: 5, 322: 6, 323: 1, 324: 4, 325: 2, 326: 4, 327: 6, 328: 4, 329: 7, 330: 3, 331: 7, 332: 5, 333: 5, 334: 6, 335: 8, 336: 5, 337: 3, 338: 7, 339: 7, 340: 8, 341: 5, 342: 9, 343: 8, 344: 9, 345: 7, 346: 7, 347: 7, 348: 7, 349: 7, 350: 5, 351: 6, 352: 7, 353: 4, 354: 1, 355: 5, 356: 5, 357: 6, 358: 7, 359: 6, 360: 1, 361: 7, 362: 8, 363: 3, 364: 9, 365: 2, 366: 9, 367: 3, 368: 4, 369: 6, 370: 7, 371: 6}
Parsing atomic data...
centroids : 
[[21.56053743 41.66439704 44.70383288]
 [-3.81362284 29.37850152 45.88934248]
 [30.5139267  55.27902065 50.27723498]
 [15.55949442 26.20725769 47.94670871]
 [ 5.90621194 45.16459107 66.19104334]
 [25.01061187 29.47320191 31.13270012]]
labels : 
[5 5 5 ... 5 5 5]
Cluster 0 contains 747 samples
Cluster 1 contains 979 samples
Cluster 2 contains 532 samples
Cluster 3 contains 714 samples
Cluster 4 contains 1342 samples
Cluster 5 contains 828 samples
PDB/PQR file is being parsed...
PDB/PQR file is being parsed...
Indentifying minimum correlation and mapping correlation back to cube faces...
Matrix 1 has constraints  ( 0 : 1 , 0 : 1 )
Matrix 2 has constraints  ( 5 : 6 , 6 : 7 )
Returning the atomic coordinate list
Returning the atomic coordinate list
Indentifying minimum correlation and mapping correlation back to cube faces...
Matrix 1 has constraints  ( 0 : 1 , 0 : 1 )
Matrix 2 has constraints  ( 5 : 6 , 6 : 7 )
Returning the atomic coordinate list
Returning the atomic coordinate list
Indentifying minimum correlation and mapping correlation back to cube faces...
Matrix 1 has constraints  ( 0 : 1 , 0 : 1 )
Matrix 2 has constraints  ( 5 : 6 , 6 : 7 )
Returning the atomic coordinate list
Returning the atomic coordinate list
Indentifying minimum correlation and mapping correlation back to cube faces...
Matrix 1 has constraints  ( 0 : 1 , 0 : 1 )
Matrix 2 has constraints  ( 5 : 6 , 6 : 7 )
Returning the atomic coordinate list
Returning the atomic coordinate list
Indentifying minimum correlation and mapping correlation back to cube faces...
Matrix 1 has constraints  ( 0 : 1 , 0 : 1 )
Matrix 2 has constraints  ( 5 : 6 , 6 : 7 )
Returning the atomic coordinate list
Returning the atomic coordinate list
Indentifying minimum correlation and mapping correlation back to cube faces...
Matrix 1 has constraints  ( 0 : 1 , 0 : 1 )
Matrix 2 has constraints  ( 5 : 6 , 6 : 7 )
Returning the atomic coordinate list
Returning the atomic coordinate list
Indentifying minimum correlation and mapping correlation back to cube faces...
Matrix 1 has constraints  ( 0 : 1 , 0 : 1 )
Matrix 2 has constraints  ( 5 : 6 , 6 : 7 )
Returning the atomic coordinate list
Returning the atomic coordinate list
Indentifying minimum correlation and mapping correlation back to cube faces...
Matrix 1 has constraints  ( 0 : 1 , 0 : 1 )
Matrix 2 has constraints  ( 5 : 6 , 6 : 7 )
Returning the atomic coordinate list
Returning the atomic coordinate list
Indentifying minimum correlation and mapping correlation back to cube faces...
Matrix 1 has constraints  ( 0 : 1 , 0 : 1 )
Matrix 2 has constraints  ( 5 : 6 , 6 : 7 )
Returning the atomic coordinate list
Returning the atomic coordinate list
Indentifying minimum correlation and mapping correlation back to cube faces...
Matrix 1 has constraints  ( 0 : 1 , 0 : 1 )
Matrix 2 has constraints  ( 5 : 6 , 6 : 7 )
Returning the atomic coordinate list
Returning the atomic coordinate list
Traceback (most recent call last):
  File "diagnosticTesting.py", line 312, in <module>
    Main(args.name1, pdb1, pqr1, mutrate1, args.name2, pdb2, pqr2, mutrate2, attribute, shape)
  File "diagnosticTesting.py", line 281, in Main
    precision = TP/(TP+FP)
ZeroDivisionError: division by zero
diagnosticTesting.py:53: FutureWarning: read_table is deprecated, use read_csv instead, passing sep='\t'.
  content = pd.read_table(filename, skiprows=2, usecols=[0,1,2,3,5,6,9,12,13], names = ["POS", "SEQ", "3LATOM", "SCORE", "COLOR", "CONFIDENCE INTERVAL", "CONFIDENCE INTERVAL COLORS", "MSA DATA", "RESIDUE VARIETY"])
diagnosticTesting.py:59: FutureWarning: get_value is deprecated and will be removed in a future release. Please use .at[] or .iat[] accessors instead
  atom_seq = table.get_value(row, "3LATOM")
diagnosticTesting.py:62: FutureWarning: get_value is deprecated and will be removed in a future release. Please use .at[] or .iat[] accessors instead
  position = table.get_value(row, "POS")
diagnosticTesting.py:76: FutureWarning: get_value is deprecated and will be removed in a future release. Please use .at[] or .iat[] accessors instead
  if row >= 1 and (dataframe.get_value(row, "POS") - dataframe.get_value(row-1, "POS")) > 1:
diagnosticTesting.py:79: FutureWarning: get_value is deprecated and will be removed in a future release. Please use .at[] or .iat[] accessors instead
  dataframe.loc[[row-1], ['POS']] = int(dataframe.get_value(row, "POS") - 1)
diagnosticTesting.py:84: FutureWarning: get_value is deprecated and will be removed in a future release. Please use .at[] or .iat[] accessors instead
  if rows >= 1 and (dataframe.get_value(rows-1, "POS") - dataframe.get_value(rows, "POS")) > 1:
diagnosticTesting.py:94: FutureWarning: get_value is deprecated and will be removed in a future release. Please use .at[] or .iat[] accessors instead
  color = cons_data.get_value(row, "COLOR")
/home/cns-mccafferty/anaconda3/lib/python3.7/site-packages/sklearn/cluster/k_means_.py:971: RuntimeWarning: Explicit initial center position passed: performing only one init in k-means instead of n_init=10
  return_n_iter=True)
diagnosticTesting.py:53: FutureWarning: read_table is deprecated, use read_csv instead, passing sep='\t'.
  content = pd.read_table(filename, skiprows=2, usecols=[0,1,2,3,5,6,9,12,13], names = ["POS", "SEQ", "3LATOM", "SCORE", "COLOR", "CONFIDENCE INTERVAL", "CONFIDENCE INTERVAL COLORS", "MSA DATA", "RESIDUE VARIETY"])
diagnosticTesting.py:59: FutureWarning: get_value is deprecated and will be removed in a future release. Please use .at[] or .iat[] accessors instead
  atom_seq = table.get_value(row, "3LATOM")
diagnosticTesting.py:62: FutureWarning: get_value is deprecated and will be removed in a future release. Please use .at[] or .iat[] accessors instead
  position = table.get_value(row, "POS")
diagnosticTesting.py:76: FutureWarning: get_value is deprecated and will be removed in a future release. Please use .at[] or .iat[] accessors instead
  if row >= 1 and (dataframe.get_value(row, "POS") - dataframe.get_value(row-1, "POS")) > 1:
diagnosticTesting.py:79: FutureWarning: get_value is deprecated and will be removed in a future release. Please use .at[] or .iat[] accessors instead
  dataframe.loc[[row-1], ['POS']] = int(dataframe.get_value(row, "POS") - 1)
diagnosticTesting.py:84: FutureWarning: get_value is deprecated and will be removed in a future release. Please use .at[] or .iat[] accessors instead
  if rows >= 1 and (dataframe.get_value(rows-1, "POS") - dataframe.get_value(rows, "POS")) > 1:
diagnosticTesting.py:94: FutureWarning: get_value is deprecated and will be removed in a future release. Please use .at[] or .iat[] accessors instead
  color = cons_data.get_value(row, "COLOR")
/home/cns-mccafferty/anaconda3/lib/python3.7/site-packages/sklearn/cluster/k_means_.py:971: RuntimeWarning: Explicit initial center position passed: performing only one init in k-means instead of n_init=10
  return_n_iter=True)
/home/cns-mccafferty/anaconda3/lib/python3.7/site-packages/numpy/core/fromnumeric.py:3118: RuntimeWarning: Mean of empty slice.
  out=out, **kwargs)
/home/cns-mccafferty/anaconda3/lib/python3.7/site-packages/numpy/core/_methods.py:85: RuntimeWarning: invalid value encountered in double_scalars
  ret = ret.dtype.type(ret / rcount)
PDB/PQR file is being parsed...
{8: '  9', 9: '  1', 10: '  8', 11: '  3', 12: '  9', 13: '  4', 14: '  6', 15: '  9', 16: '  6', 17: '  1', 18: '  6', 19: '  1', 20: '  9', 21: '  6', 22: '  6', 23: '  2', 24: '  8', 25: '  6', 26: '  7', 27: '  6', 28: '  8', 29: '  3', 30: '  4', 31: '  2', 32: '  6', 33: '  7', 34: '  9', 35: '  9', 36: '  7', 37: '  5', 38: '  3', 39: '  7', 40: '  5', 41: '  8', 42: '  7', 43: '  7', 44: '  8', 45: '  6', 46: '  7', 47: '  8', 48: '  7', 49: '  8', 50: '  9', 51: '  8', 52: '  9', 53: '  8', 54: '  1', 55: '  5', 56: '  7', 57: '  1', 58: '  7', 59: '  4', 60: '  9', 61: '  5', 62: '  6', 63: '  6', 64: '  3', 65: '  8', 66: '  6', 67: '  8', 68: '  3', 69: '  1', 70: '  1', 71: '  4', 72: '  1', 73: '  4', 74: '  8', 75: '  1', 76: '  6', 77: '  4', 78: '  2', 79: '  2', 80: '  7', 81: '  4', 82: '  7', 83: '  4', 84: '  9', 85: '  1', 86: '  1', 87: '  9', 88: '  2', 89: '  3', 90: '  4', 91: '  6', 92: '  1', 93: '  8', 94: '  5', 95: '  3', 96: '  4', 97: '  6', 98: '  6', 99: '  2', 100: '  9', 101: '  6', 102: '  6', 103: '  7', 104: '  3', 105: '  5', 106: '  3', 107: '  2', 108: '  6', 109: '  4', 110: '  3', 111: '  4', 112: '  9', 113: '  8', 114: '  6', 115: '  3', 116: '  5', 117: '  4', 118: '  2', 119: '  6', 120: '  5', 121: '  3', 122: '  1', 123: '  8', 124: '  1', 125: '  9', 126: '  3', 127: '  8', 128: '  4', 129: '  5', 130: '  4', 131: '  5', 132: '  1', 133: '  4', 134: '  2', 135: '  9', 136: '  8', 137: '  8', 138: '  5', 139: '  8', 140: '  9', 141: '  3', 142: '  1', 143: '  3', 144: '  1', 145: '  9', 146: '  1', 147: '  6', 148: '  8', 149: '  8', 150: '  6', 151: '  3', 152: '  3', 153: '  8', 154: '  1', 155: '  2', 156: '  2', 157: '  6', 158: '  6', 159: '  7', 160: '  6', 161: '  9', 162: '  8', 163: '  6', 164: '  6', 165: '  4', 166: '  3', 167: '  3', 168: '  8', 169: '  6', 170: '  1', 171: '  8', 172: '  5', 173: '  9', 174: '  5', 175: '  9', 176: '  6'}
Parsing atomic data...
centroids : 
[[ 17.00238062  42.04577362 119.15446267]
 [ -1.54764959  37.38679502 123.28186068]
 [  7.97810157  43.20973706 103.10395835]
 [  4.68664739  24.15050142 111.45543246]
 [ 13.0629869   27.92470681 124.51229071]
 [ 13.98041691  30.62491011 101.8168774 ]]
labels : 
[5 5 5 ... 3 3 3]
Cluster 0 contains 402 samples
Cluster 1 contains 488 samples
Cluster 2 contains 384 samples
Cluster 3 contains 363 samples
Cluster 4 contains 382 samples
Cluster 5 contains 367 samples
PDB/PQR file is being parsed...
{24: 8, 25: 7, 26: 9, 27: 9, 28: 1, 29: 3, 30: 8, 31: 1, 32: 3, 33: 7, 34: 7, 35: 7, 36: 8, 37: 6, 38: 9, 39: 7, 40: 7, 41: 7, 42: 2, 43: 1, 44: 1, 45: 3, 46: 1, 47: 1, 48: 9, 49: 7, 50: 8, 51: 8, 52: 8, 53: 7, 54: 6, 55: 2, 56: 4, 57: 8, 58: 8, 59: 7, 60: 9, 61: 9, 62: 9, 63: 9, 64: 9, 65: 1, 66: 1, 67: 1, 68: 1, 69: 3, 70: 2, 71: 8, 72: 3, 73: 6, 74: 9, 75: 5, 76: 7, 77: 5, 78: 4, 79: 1, 80: 4, 81: 1, 82: 5, 83: 1, 84: 3, 85: 4, 86: 5, 87: 1, 88: 4, 89: 1, 90: 7, 91: 3, 92: 3, 93: 6, 94: 5, 95: 1, 96: 8, 97: 5, 98: 1, 99: 4, 100: 5, 101: 1, 102: 1, 103: 4, 104: 2, 105: 5, 106: 7, 107: 9, 108: 8, 109: 9, 110: 9, 111: 6, 112: 5, 113: 9, 114: 3, 115: 1, 116: 6, 117: 7, 118: 1, 119: 4, 120: 7, 121: 1, 122: 2, 123: 8, 124: 5, 125: 6, 126: 6, 127: 5, 128: 9, 129: 8, 130: 6, 131: 3, 132: 5, 133: 4, 134: 2, 135: 2, 136: 6, 137: 6, 138: 2, 139: 7, 140: 3, 141: 7, 142: 9, 143: 9, 144: 9, 145: 9, 146: 4, 147: 6, 148: 2, 149: 4, 150: 2, 151: 2, 152: 1, 153: 1, 154: 1, 155: 6, 156: 2, 157: 3, 158: 9, 159: 7, 160: 7, 161: 7, 162: 3, 163: 8, 164: 5, 165: 5, 166: 4, 167: 5, 168: 4, 169: 1, 170: 1, 171: 9, 172: 1, 173: 1, 174: 2, 175: 4, 176: 1, 177: 1, 178: 1, 179: 6, 180: 6, 181: 2, 182: 5, 183: 8, 184: 5, 185: 9, 186: 9, 187: 9, 188: 2, 189: 1, 190: 1, 191: 6, 192: 5, 193: 5, 194: 8, 195: 7, 196: 9, 197: 3, 198: 8, 199: 9, 200: 9, 201: 9, 202: 9, 203: 9, 204: 9, 205: 8, 206: 7, 207: 5, 208: 5, 209: 3, 210: 6, 211: 7, 212: 9, 213: 7, 214: 8, 215: 9, 216: 5, 217: 9, 218: 1, 219: 6, 220: 9, 221: 2, 222: 2, 223: 1, 224: 2, 225: 9, 226: 6, 227: 7, 228: 8, 229: 8, 230: 6, 231: 8, 232: 6, 233: 2, 234: 5, 235: 1, 236: 3, 237: 9, 238: 9, 239: 2, 240: 2, 241: 5, 242: 6, 243: 5, 244: 4, 245: 9}
Parsing atomic data...
centroids : 
[[ 22.96237063  59.47269309  88.22442103]
 [ -2.19537233  53.49339768  99.02776606]
 [  7.43572117  69.05902676  93.5092575 ]
 [ 14.64130513  46.25211789  84.83013075]
 [ 10.42476292  60.3677397  107.43390743]
 [  2.03470408  53.47417753  79.22838781]]
labels : 
[1 1 1 ... 0 0 0]
Cluster 0 contains 456 samples
Cluster 1 contains 514 samples
Cluster 2 contains 373 samples
Cluster 3 contains 390 samples
Cluster 4 contains 560 samples
Cluster 5 contains 490 samples
PDB/PQR file is being parsed...
PDB/PQR file is being parsed...
Indentifying minimum correlation and mapping correlation back to cube faces...
Matrix 1 has constraints  ( 0 : 5 , 0 : 6 )
Matrix 2 has constraints  ( 0 : 5 , 0 : 6 )
Returning the atomic coordinate list
Returning the atomic coordinate list
Indentifying minimum correlation and mapping correlation back to cube faces...
Matrix 1 has constraints  ( 1 : 6 , 0 : 5 )
Matrix 2 has constraints  ( 0 : 5 , 0 : 5 )
Returning the atomic coordinate list
Returning the atomic coordinate list
Indentifying minimum correlation and mapping correlation back to cube faces...
Matrix 1 has constraints  ( 0 : 5 , 0 : 5 )
Matrix 2 has constraints  ( 0 : 5 , 0 : 5 )
Returning the atomic coordinate list
Returning the atomic coordinate list
Indentifying minimum correlation and mapping correlation back to cube faces...
Matrix 1 has constraints  ( 0 : 5 , 0 : 6 )
Matrix 2 has constraints  ( 0 : 5 , 0 : 6 )
Returning the atomic coordinate list
Returning the atomic coordinate list
Indentifying minimum correlation and mapping correlation back to cube faces...
Matrix 1 has constraints  ( 1 : 6 , 0 : 5 )
Matrix 2 has constraints  ( 0 : 5 , 0 : 5 )
Returning the atomic coordinate list
Returning the atomic coordinate list
Indentifying minimum correlation and mapping correlation back to cube faces...
Matrix 1 has constraints  ( 1 : 6 , 0 : 5 )
Matrix 2 has constraints  ( 0 : 5 , 1 : 6 )
Returning the atomic coordinate list
Returning the atomic coordinate list
Indentifying minimum correlation and mapping correlation back to cube faces...
Matrix 1 has constraints  ( 0 : 6 , 0 : 5 )
Matrix 2 has constraints  ( 0 : 6 , 1 : 6 )
Returning the atomic coordinate list
Returning the atomic coordinate list
Indentifying minimum correlation and mapping correlation back to cube faces...
Matrix 1 has constraints  ( 0 : 5 , 0 : 5 )
Matrix 2 has constraints  ( 1 : 6 , 1 : 6 )
Returning the atomic coordinate list
Returning the atomic coordinate list
Indentifying minimum correlation and mapping correlation back to cube faces...
Matrix 1 has constraints  ( 1 : 6 , 0 : 5 )
Matrix 2 has constraints  ( 0 : 5 , 1 : 6 )
Returning the atomic coordinate list
Returning the atomic coordinate list
Indentifying minimum correlation and mapping correlation back to cube faces...
Matrix 1 has constraints  ( 0 : 5 , 0 : 6 )
Matrix 2 has constraints  ( 1 : 6 , 0 : 6 )
Returning the atomic coordinate list
Returning the atomic coordinate list
diagnosticTesting.py:53: FutureWarning: read_table is deprecated, use read_csv instead, passing sep='\t'.
  content = pd.read_table(filename, skiprows=2, usecols=[0,1,2,3,5,6,9,12,13], names = ["POS", "SEQ", "3LATOM", "SCORE", "COLOR", "CONFIDENCE INTERVAL", "CONFIDENCE INTERVAL COLORS", "MSA DATA", "RESIDUE VARIETY"])
diagnosticTesting.py:59: FutureWarning: get_value is deprecated and will be removed in a future release. Please use .at[] or .iat[] accessors instead
  atom_seq = table.get_value(row, "3LATOM")
diagnosticTesting.py:62: FutureWarning: get_value is deprecated and will be removed in a future release. Please use .at[] or .iat[] accessors instead
  position = table.get_value(row, "POS")
diagnosticTesting.py:76: FutureWarning: get_value is deprecated and will be removed in a future release. Please use .at[] or .iat[] accessors instead
  if row >= 1 and (dataframe.get_value(row, "POS") - dataframe.get_value(row-1, "POS")) > 1:
diagnosticTesting.py:84: FutureWarning: get_value is deprecated and will be removed in a future release. Please use .at[] or .iat[] accessors instead
  if rows >= 1 and (dataframe.get_value(rows-1, "POS") - dataframe.get_value(rows, "POS")) > 1:
diagnosticTesting.py:94: FutureWarning: get_value is deprecated and will be removed in a future release. Please use .at[] or .iat[] accessors instead
  color = cons_data.get_value(row, "COLOR")
/home/cns-mccafferty/anaconda3/lib/python3.7/site-packages/sklearn/cluster/k_means_.py:971: RuntimeWarning: Explicit initial center position passed: performing only one init in k-means instead of n_init=10
  return_n_iter=True)
diagnosticTesting.py:53: FutureWarning: read_table is deprecated, use read_csv instead, passing sep='\t'.
  content = pd.read_table(filename, skiprows=2, usecols=[0,1,2,3,5,6,9,12,13], names = ["POS", "SEQ", "3LATOM", "SCORE", "COLOR", "CONFIDENCE INTERVAL", "CONFIDENCE INTERVAL COLORS", "MSA DATA", "RESIDUE VARIETY"])
diagnosticTesting.py:59: FutureWarning: get_value is deprecated and will be removed in a future release. Please use .at[] or .iat[] accessors instead
  atom_seq = table.get_value(row, "3LATOM")
diagnosticTesting.py:62: FutureWarning: get_value is deprecated and will be removed in a future release. Please use .at[] or .iat[] accessors instead
  position = table.get_value(row, "POS")
diagnosticTesting.py:76: FutureWarning: get_value is deprecated and will be removed in a future release. Please use .at[] or .iat[] accessors instead
  if row >= 1 and (dataframe.get_value(row, "POS") - dataframe.get_value(row-1, "POS")) > 1:
diagnosticTesting.py:84: FutureWarning: get_value is deprecated and will be removed in a future release. Please use .at[] or .iat[] accessors instead
  if rows >= 1 and (dataframe.get_value(rows-1, "POS") - dataframe.get_value(rows, "POS")) > 1:
diagnosticTesting.py:94: FutureWarning: get_value is deprecated and will be removed in a future release. Please use .at[] or .iat[] accessors instead
  color = cons_data.get_value(row, "COLOR")
/home/cns-mccafferty/anaconda3/lib/python3.7/site-packages/sklearn/cluster/k_means_.py:971: RuntimeWarning: Explicit initial center position passed: performing only one init in k-means instead of n_init=10
  return_n_iter=True)
/home/cns-mccafferty/anaconda3/lib/python3.7/site-packages/numpy/core/fromnumeric.py:3118: RuntimeWarning: Mean of empty slice.
  out=out, **kwargs)
/home/cns-mccafferty/anaconda3/lib/python3.7/site-packages/numpy/core/_methods.py:85: RuntimeWarning: invalid value encountered in double_scalars
  ret = ret.dtype.type(ret / rcount)
PDB/PQR file is being parsed...
{441: '  2', 442: '  9', 443: '  8', 444: '  6', 445: '  9', 446: '  4', 447: '  3', 448: '  1', 449: '  1', 450: '  1', 451: '  1', 452: '  1', 453: '  1', 454: '  2', 455: '  1', 456: '  1', 457: '  8', 458: '  9', 459: '  6', 460: '  8', 461: '  7', 462: '  9', 463: '  9', 464: '  6', 465: '  9', 466: '  8', 467: '  6', 468: '  7', 469: '  8', 470: '  8', 471: '  1', 472: '  9', 473: '  9', 474: '  6', 475: '  1', 476: '  7', 477: '  1', 478: '  8', 479: '  1', 480: '  8', 481: '  9', 482: '  8', 483: '  5', 484: '  5', 485: '  9', 486: '  7', 487: '  4', 488: '  9', 489: '  9', 490: '  6', 491: '  7', 492: '  9', 493: '  7', 494: '  5', 495: '  7', 496: '  5', 497: '  1', 498: '  3', 499: '  8', 500: '  7', 501: '  5'}
Parsing atomic data...
centroids : 
[[22.87527483 46.3342977  28.95516026]
 [-3.02557303 54.56334828 25.56928095]
 [18.11708269 55.77637937 29.79918621]
 [12.33887593 47.18641083 23.45879848]
 [ 6.13213952 55.19902331 28.37992247]
 [ 0.93247199 48.175608   22.05004803]]
labels : 
[2 2 2 2 0 2 2 2 2 2 2 2 2 2 2 2 2 2 2 2 2 2 2 2 2 2 2 2 2 2 2 2 2 2 2 2 2
 2 2 2 0 2 2 2 2 2 0 0 0 2 2 2 2 2 2 2 2 2 2 2 2 2 2 2 2 2 2 2 2 2 2 2 2 2
 2 2 2 2 2 2 2 2 2 2 2 2 2 2 2 2 2 2 2 2 2 2 2 2 2 2 2 2 2 2 2 2 2 2 2 4 2
 2 2 2 2 2 2 2 2 2 2 2 2 2 2 2 2 4 4 2 2 2 4 2 2 2 2 2 2 2 2 2 4 4 4 4 4 4
 4 2 4 4 4 2 2 2 4 4 4 4 4 4 4 3 4 3 4 4 4 4 3 4 3 4 3 4 4 4 4 4 4 4 4 4 4
 4 4 4 4 4 4 4 4 4 4 4 4 4 4 4 4 4 4 4 4 4 4 4 4 4 4 4 4 4 4 4 4 4 4 4 4 4
 4 1 4 4 4 4 4 4 4 4 4 4 4 4 4 5 4 4 4 1 1 4 4 4 4 4 4 4 4 4 4 4 4 4 4 4 4
 4 4 4 4 1 1 1 1 1 4 4 1 1 4 4 1 1 4 4 4 4 1 1 1 1 1 1 1 1 1 1 1 1 1 1 1 1
 1 5 5 1 5 5 1 1 5 5 5 1 1 1 1 1 1 1 1 1 1 1 1 1 1 1 1 1 1 1 1 1 1 1 1 1 1
 1 1 1 1 1 1 1 1 5 5 1 1 1 1 1 1 1 1 1 1 1 1 1 1 1 1 1 1 1 1 5 5 5 5 5 5 5
 5 5 5 5 5 5 5 5 5 5 5 5 5 5 5 5 5 5 5 5 5 5 5 5 5 5 5 5 1 1 1 5 5 5 5 5 5
 5 5 5 5 5 5 5 5 5 5 5 5 5 5 5 5 5 5 5 5 5 5 5 5 5 5 5 5 5 5 5 5 5 5 5 5 5
 5 5 5 5 5 5 3 5 5 5 5 5 5 5 5 5 5 5 5 3 3 5 5 4 4 4 4 4 5 4 4 5 3 5 4 5 5
 3 3 3 5 5 5 5 3 5 5 5 5 5 5 5 5 3 3 3 3 3 3 3 3 3 3 3 3 3 3 3 3 3 3 3 3 3
 3 3 3 3 3 3 3 3 3 3 3 3 3 3 3 3 3 3 4 3 3 3 3 3 3 3 3 3 3 3 3 3 3 3 3 3 3
 3 3 3 3 3 3 3 3 3 3 3 3 3 3 3 3 3 3 3 3 3 3 3 3 3 3 3 3 3 3 3 3 3 3 0 3 3
 3 3 3 3 3 3 2 3 3 3 3 3 3 3 3 0 0 3 3 0 3 0 0 3 3 3 0 3 0 0 0 0 0 0 0 0 0
 0 3 0 0 3 0 0 0 0 0 0 0 0 0 0 0 0 0 0 0 0 0 0 0 0 0 2 0 2 0 2 2 0 2 0 0 0
 2 0 0 2 0 0 0 0 0 0 0 0 0 0 0 0 0 0 0 0 0 0 0 0 0 0 0 0 0 0 0 0 0 0 0 0 0
 0 0 0 0 0 0 0 0 0 0 0 0 0 0 0 0 0 0 0 0 0 0 0 0 0 0 0 0 0 0 0 0 0 0 0 0 0
 0 0 0 0 0 0 0 0]
Cluster 0 contains 131 samples
Cluster 1 contains 89 samples
Cluster 2 contains 145 samples
Cluster 3 contains 129 samples
Cluster 4 contains 129 samples
Cluster 5 contains 125 samples
PDB/PQR file is being parsed...
{4: 1, 5: 5, 6: 7, 7: 1, 8: 5, 9: 4, 10: 9, 11: 5, 12: 7, 13: 6, 14: 7, 15: 9, 16: 7, 17: 7, 18: 6, 19: 9, 20: 9, 21: 9, 22: 8, 23: 8, 24: 6, 25: 8, 26: 4, 27: 8, 28: 7, 29: 5, 30: 4, 31: 5, 32: 3, 33: 8, 34: 2, 35: 1, 36: 2, 37: 5, 38: 4, 39: 6, 40: 9, 41: 8, 42: 9, 43: 8, 44: 8, 45: 8, 46: 5, 47: 6, 48: 7, 49: 5, 50: 3, 51: 1, 52: 5, 53: 2, 54: 4, 55: 4, 56: 1, 57: 5, 58: 6, 59: 8, 60: 8, 61: 8, 62: 8, 63: 9, 64: 9, 65: 9, 66: 9, 67: 9, 68: 9, 69: 8, 70: 7, 71: 7, 72: 8, 73: 7, 74: 8, 75: 6, 76: 7, 77: 8, 78: 8, 79: 9, 80: 6, 81: 8, 82: 5, 83: 7, 84: 8, 85: 6, 86: 5, 87: 8, 88: 8, 89: 9, 90: 7, 91: 8, 92: 4, 93: 1, 94: 1, 95: 8, 96: 8, 97: 1, 98: 5, 99: 6, 100: 1, 101: 2, 102: 9, 103: 4, 104: 1, 105: 7, 106: 7, 107: 3, 108: 1, 109: 5, 110: 6, 111: 2, 112: 1, 113: 4, 114: 6, 115: 5, 116: 5, 117: 5, 118: 6, 119: 6, 120: 8, 121: 9, 122: 9, 123: 2, 124: 9, 125: 4, 126: 1, 127: 1, 128: 1, 129: 7, 130: 1, 131: 8, 132: 2, 133: 1, 134: 1, 135: 3, 136: 6, 137: 1, 138: 1, 139: 3, 140: 8, 141: 2, 142: 2, 143: 1, 144: 2, 145: 5, 146: 2, 147: 6, 148: 1, 149: 8, 150: 8, 151: 9, 152: 9, 153: 7, 154: 2, 155: 5, 156: 1, 157: 8, 158: 8, 159: 4, 160: 2, 161: 6, 162: 8, 163: 1, 164: 1, 165: 6, 166: 5, 167: 1, 168: 1, 169: 7, 170: 1, 171: 1, 172: 5}
Parsing atomic data...
centroids : 
[[19.28011802 77.96191282  8.77245786]
 [ 1.50525763 54.66180151  3.40830153]
 [ 4.79258353 70.97711578 13.21878176]
 [20.52363517 54.66997103  7.15050394]
 [17.78084461 62.60383954 20.81878949]
 [20.17668022 68.96588973 -0.93004651]]
labels : 
[1 1 1 ... 3 3 3]
Cluster 0 contains 356 samples
Cluster 1 contains 524 samples
Cluster 2 contains 449 samples
Cluster 3 contains 381 samples
Cluster 4 contains 399 samples
Cluster 5 contains 344 samples
PDB/PQR file is being parsed...
PDB/PQR file is being parsed...
Indentifying minimum correlation and mapping correlation back to cube faces...
Matrix 1 has constraints  ( 0 : 3 , 0 : 4 )
Matrix 2 has constraints  ( 1 : 4 , 0 : 4 )
Returning the atomic coordinate list
Returning the atomic coordinate list
Indentifying minimum correlation and mapping correlation back to cube faces...
Matrix 1 has constraints  ( 0 : 3 , 0 : 4 )
Matrix 2 has constraints  ( 1 : 4 , 0 : 4 )
Returning the atomic coordinate list
Returning the atomic coordinate list
Indentifying minimum correlation and mapping correlation back to cube faces...
Matrix 1 has constraints  ( 0 : 3 , 0 : 4 )
Matrix 2 has constraints  ( 2 : 5 , 0 : 4 )
Returning the atomic coordinate list
Returning the atomic coordinate list
Indentifying minimum correlation and mapping correlation back to cube faces...
Matrix 1 has constraints  ( 0 : 3 , 0 : 4 )
Matrix 2 has constraints  ( 2 : 5 , 0 : 4 )
Returning the atomic coordinate list
Returning the atomic coordinate list
Indentifying minimum correlation and mapping correlation back to cube faces...
Matrix 1 has constraints  ( 0 : 3 , 0 : 4 )
Matrix 2 has constraints  ( 1 : 4 , 1 : 5 )
Returning the atomic coordinate list
Returning the atomic coordinate list
Indentifying minimum correlation and mapping correlation back to cube faces...
Matrix 1 has constraints  ( 0 : 3 , 0 : 4 )
Matrix 2 has constraints  ( 2 : 5 , 0 : 4 )
Returning the atomic coordinate list
Returning the atomic coordinate list
Indentifying minimum correlation and mapping correlation back to cube faces...
Matrix 1 has constraints  ( 0 : 3 , 0 : 4 )
Matrix 2 has constraints  ( 2 : 5 , 0 : 4 )
Returning the atomic coordinate list
Returning the atomic coordinate list
Indentifying minimum correlation and mapping correlation back to cube faces...
Matrix 1 has constraints  ( 0 : 3 , 0 : 4 )
Matrix 2 has constraints  ( 2 : 5 , 1 : 5 )
Returning the atomic coordinate list
Returning the atomic coordinate list
Indentifying minimum correlation and mapping correlation back to cube faces...
Matrix 1 has constraints  ( 0 : 3 , 0 : 4 )
Matrix 2 has constraints  ( 1 : 4 , 1 : 5 )
Returning the atomic coordinate list
Returning the atomic coordinate list
Indentifying minimum correlation and mapping correlation back to cube faces...
Matrix 1 has constraints  ( 0 : 3 , 0 : 4 )
Matrix 2 has constraints  ( 2 : 5 , 1 : 5 )
Returning the atomic coordinate list
Returning the atomic coordinate list
diagnosticTesting.py:53: FutureWarning: read_table is deprecated, use read_csv instead, passing sep='\t'.
  content = pd.read_table(filename, skiprows=2, usecols=[0,1,2,3,5,6,9,12,13], names = ["POS", "SEQ", "3LATOM", "SCORE", "COLOR", "CONFIDENCE INTERVAL", "CONFIDENCE INTERVAL COLORS", "MSA DATA", "RESIDUE VARIETY"])
diagnosticTesting.py:59: FutureWarning: get_value is deprecated and will be removed in a future release. Please use .at[] or .iat[] accessors instead
  atom_seq = table.get_value(row, "3LATOM")
diagnosticTesting.py:62: FutureWarning: get_value is deprecated and will be removed in a future release. Please use .at[] or .iat[] accessors instead
  position = table.get_value(row, "POS")
diagnosticTesting.py:76: FutureWarning: get_value is deprecated and will be removed in a future release. Please use .at[] or .iat[] accessors instead
  if row >= 1 and (dataframe.get_value(row, "POS") - dataframe.get_value(row-1, "POS")) > 1:
diagnosticTesting.py:84: FutureWarning: get_value is deprecated and will be removed in a future release. Please use .at[] or .iat[] accessors instead
  if rows >= 1 and (dataframe.get_value(rows-1, "POS") - dataframe.get_value(rows, "POS")) > 1:
diagnosticTesting.py:94: FutureWarning: get_value is deprecated and will be removed in a future release. Please use .at[] or .iat[] accessors instead
  color = cons_data.get_value(row, "COLOR")
/home/cns-mccafferty/anaconda3/lib/python3.7/site-packages/sklearn/cluster/k_means_.py:971: RuntimeWarning: Explicit initial center position passed: performing only one init in k-means instead of n_init=10
  return_n_iter=True)
diagnosticTesting.py:53: FutureWarning: read_table is deprecated, use read_csv instead, passing sep='\t'.
  content = pd.read_table(filename, skiprows=2, usecols=[0,1,2,3,5,6,9,12,13], names = ["POS", "SEQ", "3LATOM", "SCORE", "COLOR", "CONFIDENCE INTERVAL", "CONFIDENCE INTERVAL COLORS", "MSA DATA", "RESIDUE VARIETY"])
diagnosticTesting.py:59: FutureWarning: get_value is deprecated and will be removed in a future release. Please use .at[] or .iat[] accessors instead
  atom_seq = table.get_value(row, "3LATOM")
diagnosticTesting.py:62: FutureWarning: get_value is deprecated and will be removed in a future release. Please use .at[] or .iat[] accessors instead
  position = table.get_value(row, "POS")
diagnosticTesting.py:76: FutureWarning: get_value is deprecated and will be removed in a future release. Please use .at[] or .iat[] accessors instead
  if row >= 1 and (dataframe.get_value(row, "POS") - dataframe.get_value(row-1, "POS")) > 1:
diagnosticTesting.py:84: FutureWarning: get_value is deprecated and will be removed in a future release. Please use .at[] or .iat[] accessors instead
  if rows >= 1 and (dataframe.get_value(rows-1, "POS") - dataframe.get_value(rows, "POS")) > 1:
diagnosticTesting.py:94: FutureWarning: get_value is deprecated and will be removed in a future release. Please use .at[] or .iat[] accessors instead
  color = cons_data.get_value(row, "COLOR")
/home/cns-mccafferty/anaconda3/lib/python3.7/site-packages/sklearn/cluster/k_means_.py:971: RuntimeWarning: Explicit initial center position passed: performing only one init in k-means instead of n_init=10
  return_n_iter=True)
/home/cns-mccafferty/anaconda3/lib/python3.7/site-packages/numpy/core/fromnumeric.py:3118: RuntimeWarning: Mean of empty slice.
  out=out, **kwargs)
/home/cns-mccafferty/anaconda3/lib/python3.7/site-packages/numpy/core/_methods.py:85: RuntimeWarning: invalid value encountered in double_scalars
  ret = ret.dtype.type(ret / rcount)
PDB/PQR file is being parsed...
{1: 8, 2: 4, 3: 8, 4: 6, 5: 8, 6: 8, 7: 7, 8: 6, 9: 5, 10: 7, 11: 5, 12: 5, 13: 3, 14: 1, 15: 6, 16: 2, 17: 8, 18: 1, 19: 1, 20: 2, 21: 6, 22: 6, 23: 8, 24: 1, 25: 3, 26: 7, 27: 9, 28: 1, 29: 4, 30: 8, 31: 5, 32: 1, 33: 1, 34: 5, 35: 4, 36: 7, 37: 4, 38: 1, 39: 1, 40: 4, 41: 9, 42: 7, 43: 8, 44: 7, 45: 5, 46: 3, 47: 9, 48: 6, 49: 6, 50: 9, 51: 5, 52: 9, 53: 1, 54: 1, 55: 6, 56: 8, 57: 1, 58: 5, 59: 6, 60: 3, 61: 8, 62: 2, 63: 3, 64: 5, 65: 6, 66: 7, 67: 8, 68: 6, 69: 8, 70: 6, 71: 5, 72: 6, 73: 4, 74: 7, 75: 9}
Parsing atomic data...
centroids : 
[[13.08332503 66.21581478 45.39830502]
 [-3.01838356 63.85971924 36.17853421]
 [ 2.94695365 72.1965565  37.76562239]
 [11.14475843 56.48758993 38.36660108]
 [ 3.50358758 59.8841807  47.63644635]
 [ 9.15126905 66.0751436  31.10789231]]
labels : 
[2 2 1 ... 3 3 3]
Cluster 0 contains 202 samples
Cluster 1 contains 146 samples
Cluster 2 contains 151 samples
Cluster 3 contains 178 samples
Cluster 4 contains 175 samples
Cluster 5 contains 223 samples
PDB/PQR file is being parsed...
{2: 2, 3: 3, 4: 6, 5: 6, 6: 8, 7: 6, 8: 9, 9: 8, 10: 9, 11: 9, 12: 9, 13: 9, 14: 5, 15: 8, 16: 7, 17: 7, 18: 3, 19: 7, 20: 5, 21: 3, 22: 2, 23: 8, 24: 9, 25: 6, 26: 2, 27: 1, 28: 1, 29: 3, 30: 3, 31: 7, 32: 4, 33: 9, 34: 8, 35: 4, 36: 9, 37: 6, 38: 7, 39: 3, 40: 4, 41: 6, 42: 8, 43: 6, 44: 6, 45: 6, 46: 9, 47: 6, 48: 9, 49: 7, 50: 2, 51: 9, 52: 7, 53: 6, 54: 7, 55: 8, 56: 8, 57: 9, 58: 4, 59: 6, 60: 1, 61: 1, 62: 4, 63: 5, 64: 1, 65: 1, 66: 5, 67: 1, 68: 1, 69: 5, 70: 5, 71: 1, 72: 1, 73: 1, 74: 1, 75: 1, 76: 1, 77: 2, 78: 2, 79: 1, 80: 4, 81: 3, 82: 1, 83: 3, 84: 6, 85: 3, 86: 6, 87: 6, 88: 7, 89: 9, 90: 8, 91: 8, 92: 5, 93: 9, 94: 9, 95: 9, 96: 9, 97: 9, 98: 7, 99: 8, 100: 7, 101: 7, 102: 9, 103: 7, 104: 6, 105: 6, 106: 9, 107: 7, 108: 1, 109: 3, 110: 1, 111: 5, 112: 1, 113: 4, 114: 1, 115: 1, 116: 2, 117: 9, 118: 1, 119: 7, 120: 3, 121: 1, 122: 6, 123: 3, 124: 1, 125: 1, 126: 6, 127: 2, 128: 2, 129: 4, 130: 4, 131: 6, 132: 1, 133: 6, 134: 8, 135: 8, 136: 1, 137: 1, 138: 8, 139: 7, 140: 1, 141: 7, 142: 1, 143: 3, 144: 6, 145: 6, 146: 1, 147: 7, 148: 9, 149: 4, 150: 2, 151: 7, 152: 9, 153: 1, 154: 3, 155: 9, 156: 7, 157: 8, 158: 3, 159: 2, 160: 8, 161: 1, 162: 4, 163: 4, 164: 4, 165: 1, 166: 7, 167: 5, 168: 6, 169: 9, 170: 9, 171: 8, 172: 7, 173: 7, 174: 7, 175: 4, 176: 6, 177: 4, 178: 7, 179: 3, 180: 7, 181: 7, 182: 9, 183: 8, 184: 9, 185: 9, 186: 8, 187: 7, 188: 1, 189: 4, 190: 9, 191: 6, 192: 4, 193: 8, 194: 9, 195: 1, 196: 6, 197: 6, 198: 1, 199: 5, 200: 5, 201: 7, 202: 7, 203: 1, 204: 6, 205: 7, 206: 5, 207: 1, 208: 7, 209: 6, 210: 5, 211: 2, 212: 5, 213: 7, 214: 2, 215: 3, 216: 5, 217: 4, 218: 1, 219: 6, 220: 3, 221: 6, 222: 9, 223: 8, 224: 6, 225: 6, 226: 9, 227: 8, 228: 6, 229: 5, 230: 8}
Parsing atomic data...
centroids : 
[[35.17559966 38.7022676  50.53041291]
 [ 9.76637988 43.88873311 39.32418896]
 [14.34526268 50.25684763 55.86322737]
 [17.39680002 30.26526668 45.99726423]
 [15.96193316 35.04466328 61.80840881]
 [29.37985796 43.19971033 35.88578689]]
labels : 
[0 0 0 ... 5 5 5]
Cluster 0 contains 557 samples
Cluster 1 contains 487 samples
Cluster 2 contains 453 samples
Cluster 3 contains 405 samples
Cluster 4 contains 389 samples
Cluster 5 contains 535 samples
PDB/PQR file is being parsed...
PDB/PQR file is being parsed...
Indentifying minimum correlation and mapping correlation back to cube faces...
Matrix 1 has constraints  ( 0 : 4 , 0 : 5 )
Matrix 2 has constraints  ( 2 : 6 , 0 : 5 )
Returning the atomic coordinate list
Returning the atomic coordinate list
Indentifying minimum correlation and mapping correlation back to cube faces...
Matrix 1 has constraints  ( 0 : 4 , 0 : 5 )
Matrix 2 has constraints  ( 0 : 4 , 1 : 6 )
Returning the atomic coordinate list
Returning the atomic coordinate list
Indentifying minimum correlation and mapping correlation back to cube faces...
Matrix 1 has constraints  ( 0 : 4 , 0 : 5 )
Matrix 2 has constraints  ( 2 : 6 , 1 : 6 )
Returning the atomic coordinate list
Returning the atomic coordinate list
Indentifying minimum correlation and mapping correlation back to cube faces...
Matrix 1 has constraints  ( 0 : 4 , 0 : 5 )
Matrix 2 has constraints  ( 2 : 6 , 0 : 5 )
Returning the atomic coordinate list
Returning the atomic coordinate list
Indentifying minimum correlation and mapping correlation back to cube faces...
Matrix 1 has constraints  ( 0 : 4 , 0 : 5 )
Matrix 2 has constraints  ( 0 : 4 , 1 : 6 )
Returning the atomic coordinate list
Returning the atomic coordinate list
Indentifying minimum correlation and mapping correlation back to cube faces...
Matrix 1 has constraints  ( 0 : 4 , 0 : 5 )
Matrix 2 has constraints  ( 0 : 4 , 0 : 5 )
Returning the atomic coordinate list
Returning the atomic coordinate list
Indentifying minimum correlation and mapping correlation back to cube faces...
Matrix 1 has constraints  ( 0 : 4 , 0 : 5 )
Matrix 2 has constraints  ( 2 : 6 , 1 : 6 )
Returning the atomic coordinate list
Returning the atomic coordinate list
Indentifying minimum correlation and mapping correlation back to cube faces...
Matrix 1 has constraints  ( 0 : 4 , 0 : 5 )
Matrix 2 has constraints  ( 1 : 5 , 0 : 5 )
Returning the atomic coordinate list
Returning the atomic coordinate list
Indentifying minimum correlation and mapping correlation back to cube faces...
Matrix 1 has constraints  ( 0 : 4 , 0 : 5 )
Matrix 2 has constraints  ( 1 : 5 , 0 : 5 )
Returning the atomic coordinate list
Returning the atomic coordinate list
Indentifying minimum correlation and mapping correlation back to cube faces...
Matrix 1 has constraints  ( 0 : 4 , 0 : 5 )
Matrix 2 has constraints  ( 0 : 4 , 0 : 5 )
Returning the atomic coordinate list
Returning the atomic coordinate list
diagnosticTesting.py:53: FutureWarning: read_table is deprecated, use read_csv instead, passing sep='\t'.
  content = pd.read_table(filename, skiprows=2, usecols=[0,1,2,3,5,6,9,12,13], names = ["POS", "SEQ", "3LATOM", "SCORE", "COLOR", "CONFIDENCE INTERVAL", "CONFIDENCE INTERVAL COLORS", "MSA DATA", "RESIDUE VARIETY"])
diagnosticTesting.py:59: FutureWarning: get_value is deprecated and will be removed in a future release. Please use .at[] or .iat[] accessors instead
  atom_seq = table.get_value(row, "3LATOM")
diagnosticTesting.py:62: FutureWarning: get_value is deprecated and will be removed in a future release. Please use .at[] or .iat[] accessors instead
  position = table.get_value(row, "POS")
diagnosticTesting.py:76: FutureWarning: get_value is deprecated and will be removed in a future release. Please use .at[] or .iat[] accessors instead
  if row >= 1 and (dataframe.get_value(row, "POS") - dataframe.get_value(row-1, "POS")) > 1:
diagnosticTesting.py:84: FutureWarning: get_value is deprecated and will be removed in a future release. Please use .at[] or .iat[] accessors instead
  if rows >= 1 and (dataframe.get_value(rows-1, "POS") - dataframe.get_value(rows, "POS")) > 1:
diagnosticTesting.py:94: FutureWarning: get_value is deprecated and will be removed in a future release. Please use .at[] or .iat[] accessors instead
  color = cons_data.get_value(row, "COLOR")
/home/cns-mccafferty/anaconda3/lib/python3.7/site-packages/sklearn/cluster/k_means_.py:971: RuntimeWarning: Explicit initial center position passed: performing only one init in k-means instead of n_init=10
  return_n_iter=True)
diagnosticTesting.py:53: FutureWarning: read_table is deprecated, use read_csv instead, passing sep='\t'.
  content = pd.read_table(filename, skiprows=2, usecols=[0,1,2,3,5,6,9,12,13], names = ["POS", "SEQ", "3LATOM", "SCORE", "COLOR", "CONFIDENCE INTERVAL", "CONFIDENCE INTERVAL COLORS", "MSA DATA", "RESIDUE VARIETY"])
diagnosticTesting.py:59: FutureWarning: get_value is deprecated and will be removed in a future release. Please use .at[] or .iat[] accessors instead
  atom_seq = table.get_value(row, "3LATOM")
diagnosticTesting.py:62: FutureWarning: get_value is deprecated and will be removed in a future release. Please use .at[] or .iat[] accessors instead
  position = table.get_value(row, "POS")
diagnosticTesting.py:76: FutureWarning: get_value is deprecated and will be removed in a future release. Please use .at[] or .iat[] accessors instead
  if row >= 1 and (dataframe.get_value(row, "POS") - dataframe.get_value(row-1, "POS")) > 1:
diagnosticTesting.py:79: FutureWarning: get_value is deprecated and will be removed in a future release. Please use .at[] or .iat[] accessors instead
  dataframe.loc[[row-1], ['POS']] = int(dataframe.get_value(row, "POS") - 1)
diagnosticTesting.py:84: FutureWarning: get_value is deprecated and will be removed in a future release. Please use .at[] or .iat[] accessors instead
  if rows >= 1 and (dataframe.get_value(rows-1, "POS") - dataframe.get_value(rows, "POS")) > 1:
diagnosticTesting.py:94: FutureWarning: get_value is deprecated and will be removed in a future release. Please use .at[] or .iat[] accessors instead
  color = cons_data.get_value(row, "COLOR")
/home/cns-mccafferty/anaconda3/lib/python3.7/site-packages/sklearn/cluster/k_means_.py:971: RuntimeWarning: Explicit initial center position passed: performing only one init in k-means instead of n_init=10
  return_n_iter=True)
/home/cns-mccafferty/anaconda3/lib/python3.7/site-packages/numpy/core/fromnumeric.py:3118: RuntimeWarning: Mean of empty slice.
  out=out, **kwargs)
/home/cns-mccafferty/anaconda3/lib/python3.7/site-packages/numpy/core/_methods.py:85: RuntimeWarning: invalid value encountered in double_scalars
  ret = ret.dtype.type(ret / rcount)
PDB/PQR file is being parsed...
{85: '  9', 86: '  4', 87: '  6', 88: '  5', 89: '  8', 90: '  5', 91: '  7', 92: '  6', 93: '  8', 94: '  1', 95: '  7', 96: '  3', 97: '  4', 98: '  2', 99: '  4', 100: '  8', 101: '  8', 102: '  6', 103: '  7', 104: '  1', 105: '  6', 106: '  6', 107: '  6', 108: '  1', 109: '  7', 110: '  1', 111: '  6', 112: '  4', 113: '  4', 114: '  3', 115: '  4', 116: '  5', 117: '  2', 118: '  6', 119: '  9', 120: '  6', 121: '  3', 122: '  8', 123: '  2', 124: '  5', 125: '  1', 126: '  2', 127: '  3', 128: '  5', 129: '  1', 130: '  2', 131: '  9', 132: '  4', 133: '  8', 134: '  9', 135: '  6', 136: '  8', 137: '  8', 138: '  8', 139: '  4', 140: '  1', 141: '  2'}
Parsing atomic data...
centroids : 
[[ 40.65174191  -4.2627226   28.23725804]
 [ 25.26985526  -7.93080921  18.35944082]
 [ 31.0485728    0.96302729  21.66704541]
 [ 34.30526251 -13.87123123  21.84717501]
 [ 28.60564779  -5.89585532  31.42257244]
 [ 35.6898549   -3.23057257  16.15906445]]
labels : 
[1 1 1 1 1 1 1 1 1 1 1 1 1 1 1 1 1 1 1 1 1 1 1 1 1 1 1 1 1 1 1 1 1 1 1 1 1
 1 1 1 1 1 1 1 1 1 1 1 1 1 1 1 1 1 1 1 1 1 1 1 1 1 1 1 1 1 1 1 1 1 5 5 5 5
 5 5 5 2 5 5 5 2 2 5 5 2 2 2 2 2 2 2 2 2 2 2 5 2 2 2 5 5 5 5 2 2 2 2 2 2 2
 2 5 2 2 2 2 2 2 2 2 5 5 5 5 5 5 5 5 5 5 5 5 5 5 5 5 5 0 0 0 0 0 0 0 5 0 0
 5 0 0 5 2 0 0 0 0 0 0 0 0 0 0 0 0 0 0 0 0 0 0 0 0 0 0 0 0 0 0 0 0 0 0 0 0
 0 0 0 0 0 0 0 0 0 0 0 0 0 0 0 0 0 0 0 0 0 0 0 0 0 0 0 0 0 0 0 0 0 0 0 0 0
 0 0 0 0 0 0 0 0 0 0 0 0 0 0 0 0 0 0 0 0 0 0 0 0 0 0 0 0 0 0 0 0 0 0 0 0 0
 0 0 3 3 3 3 3 3 0 3 3 3 0 3 0 0 0 0 5 5 0 0 0 0 0 0 0 5 5 5 5 5 5 5 5 5 5
 2 2 5 5 2 5 5 5 5 5 5 5 5 5 5 5 5 5 5 5 5 5 5 5 5 5 5 5 5 5 5 5 5 5 5 5 5
 5 5 5 5 5 5 5 5 5 5 5 5 5 5 5 5 5 5 5 5 5 5 5 5 5 5 5 3 5 5 5 5 5 5 5 1 1
 3 1 1 1 1 1 1 1 1 1 1 1 1 1 1 1 5 1 1 1 1 1 1 1 3 3 1 3 5 5 5 3 3 5 1 1 3
 3 1 3 1 1 3 3 3 3 3 1 3 3 3 1 3 3 3 3 1 4 4 4 4 1 4 1 4 4 4 1 1 1 1 1 1 4
 4 4 4 4 4 4 3 3 3 3 3 3 4 3 3 3 4 3 4 4 4 4 4 4 4 4 4 4 4 4 4 4 4 4 4 4 4
 4 4 4 4 4 4 4 4 4 4 4 4 4 4 4 4 4 4 4 4 4 4 4 4 4 4 4 4 4 4 4 4 4 4 4 4 4
 4 4 4 4 4 4 4 4 4 4 4 4 4 4 4 4 4 4 4 4 4 4 4 4 4 0 0 0 0 0 0 4 4 0 0 0 4
 4 4 4 4 4 4 4 4 4 4 4 4 4 4 4 4 4 4 4 4 4 1 4 4 4 4 4 4 4 4 4 4 4 4 4 4 4
 4 4 4 4 4 3 3 3 3 3 3 3 3 3 3 3 3 3 3 3 3 3 3 3 3 3 3 3 3 3 3 3 3 3 3 3 3
 3 3 3 3 3 3 3 3 3 3 3 3 3 3 3 3 1 1 3 3 3 3 3 3 3 3 3 3 3 3 3 5 3 3 3 3 3
 3 3 3 3 3 3 3 3 3 3 3 3 3 3 3 3 3 3 3 3 3 3 3 3 3 3 3 3 3 3 3 3 3 3 3 3 3
 3 3 3 3 3 3 3 3 3 3 3 3 3 0 0 3 3 0 0 0 0 0 0 0 4 4 4 4 4 4 4 4 4 4 0 0 4
 0 0 4 2 2 2 2 2 2 2 2 2 0 2 2 2 2 2 2 2 2 4 4 2 2 4 4 4 2 2 2 2 2 2 2 2 2
 2 2 2 2 2 2 2 2 2 2 2 2 2 2 2 2 2 2 2 2 2 2 2 2 2 2 2 2 2 2 2 2 2 2 2 2 2
 2 2 2 2 2 2 1 1 1 1 1 1 1 2 2 1 1 1 1 1 1 1 1 1 1 1 1 1 1 1 1 1 1 1 1 1 1
 1 1 1 1 1 1 1 1 1]
Cluster 0 contains 155 samples
Cluster 1 contains 152 samples
Cluster 2 contains 110 samples
Cluster 3 contains 160 samples
Cluster 4 contains 159 samples
Cluster 5 contains 124 samples
PDB/PQR file is being parsed...
{71: '  2', 72: '  7', 73: '  5', 74: '  9', 75: '  9', 76: '  5', 77: '  9', 78: '  1', 79: '  8', 80: '  9', 81: '  1', 82: '  9', 83: '  1', 84: '  9', 85: '  1', 86: '  9', 87: '  7', 88: '  9', 89: '  6', 90: '  9', 91: '  7', 92: '  8', 93: '  7', 94: '  8', 95: '  9', 96: '  9', 97: '  9', 98: '  3', 99: '  9', 100: '  6', 101: '  3', 102: '  3', 103: '  9', 104: '  1', 105: '  2', 106: '  9', 107: '  6', 108: '  1', 109: '  9', 110: '  9', 111: '  9', 112: '  5', 113: '  7', 114: '  3', 115: '  6', 116: '  7', 117: '  9', 118: '  8', 119: '  9', 120: '  2', 121: '  7', 122: '  6', 123: '  8', 124: '  9', 125: '  8', 126: '  7', 127: '  8', 128: '  9', 129: '  3', 130: '  9', 131: '  9', 132: '  9', 133: '  1', 134: '  9', 135: '  1', 136: '  9', 137: '  3', 138: '  1', 139: '  6', 140: '  9', 141: '  6', 142: '  8', 143: '  5', 144: '  8', 145: '  9', 146: '  9', 147: '  9', 148: '  7', 149: '  1', 150: '  2', 151: '  1', 152: '  3', 153: '  4', 154: '  5', 155: '  2', 156: '  7', 157: '  5', 158: '  1', 159: '  2', 160: '  8', 161: '  4', 162: '  7', 163: '  1', 164: '  9', 165: '  2', 166: '  9', 167: '  8', 168: '  2', 169: '  4', 170: '  1', 171: '  6', 172: '  3', 173: '  1', 174: '  3', 175: '  9', 176: '  1', 177: '  1', 178: '  3', 179: '  7', 180: '  6', 181: '  9', 182: '  1', 183: '  9', 184: '  1', 185: '  8', 186: '  8', 187: '  6', 188: '  1', 189: '  9', 190: '  9', 191: '  1', 192: '  1', 193: '  9', 194: '  1', 195: '  9', 196: '  3', 197: '  1', 198: '  1', 199: '  5', 200: '  9', 201: '  7', 202: '  2', 203: '  7'}
Parsing atomic data...
centroids : 
[[60.81581821 13.35818518 38.65811456]
 [39.03569364  6.73528387 33.30379364]
 [50.48982206 15.34997454 31.25692373]
 [51.91984006 -1.07798001 41.96969994]
 [52.30505766  9.40732734 50.37716549]
 [53.57846593  1.28177185 29.77555823]]
labels : 
[1 1 1 ... 4 4 4]
Cluster 0 contains 297 samples
Cluster 1 contains 310 samples
Cluster 2 contains 236 samples
Cluster 3 contains 250 samples
Cluster 4 contains 278 samples
Cluster 5 contains 206 samples
PDB/PQR file is being parsed...
PDB/PQR file is being parsed...
Indentifying minimum correlation and mapping correlation back to cube faces...
Matrix 1 has constraints  ( 0 : 3 , 0 : 3 )
Matrix 2 has constraints  ( 1 : 4 , 0 : 3 )
Returning the atomic coordinate list
Returning the atomic coordinate list
Indentifying minimum correlation and mapping correlation back to cube faces...
Matrix 1 has constraints  ( 0 : 4 , 0 : 3 )
Matrix 2 has constraints  ( 0 : 4 , 0 : 3 )
Returning the atomic coordinate list
Returning the atomic coordinate list
Indentifying minimum correlation and mapping correlation back to cube faces...
Matrix 1 has constraints  ( 0 : 4 , 0 : 3 )
Matrix 2 has constraints  ( 0 : 4 , 1 : 4 )
Returning the atomic coordinate list
Returning the atomic coordinate list
Indentifying minimum correlation and mapping correlation back to cube faces...
Matrix 1 has constraints  ( 0 : 4 , 0 : 3 )
Matrix 2 has constraints  ( 0 : 4 , 1 : 4 )
Returning the atomic coordinate list
Returning the atomic coordinate list
Indentifying minimum correlation and mapping correlation back to cube faces...
Matrix 1 has constraints  ( 0 : 4 , 0 : 3 )
Matrix 2 has constraints  ( 0 : 4 , 0 : 3 )
Returning the atomic coordinate list
Returning the atomic coordinate list
Indentifying minimum correlation and mapping correlation back to cube faces...
Matrix 1 has constraints  ( 0 : 4 , 0 : 3 )
Matrix 2 has constraints  ( 0 : 4 , 1 : 4 )
Returning the atomic coordinate list
Returning the atomic coordinate list
Indentifying minimum correlation and mapping correlation back to cube faces...
Matrix 1 has constraints  ( 0 : 4 , 0 : 3 )
Matrix 2 has constraints  ( 1 : 5 , 1 : 4 )
Returning the atomic coordinate list
Returning the atomic coordinate list
Indentifying minimum correlation and mapping correlation back to cube faces...
Matrix 1 has constraints  ( 0 : 4 , 0 : 3 )
Matrix 2 has constraints  ( 0 : 4 , 1 : 4 )
Returning the atomic coordinate list
Returning the atomic coordinate list
Indentifying minimum correlation and mapping correlation back to cube faces...
Matrix 1 has constraints  ( 0 : 4 , 0 : 3 )
Matrix 2 has constraints  ( 1 : 5 , 0 : 3 )
Returning the atomic coordinate list
Returning the atomic coordinate list
Indentifying minimum correlation and mapping correlation back to cube faces...
Matrix 1 has constraints  ( 0 : 4 , 0 : 3 )
Matrix 2 has constraints  ( 1 : 5 , 0 : 3 )
Returning the atomic coordinate list
Returning the atomic coordinate list
Traceback (most recent call last):
  File "diagnosticTesting.py", line 312, in <module>
    Main(args.name1, pdb1, pqr1, mutrate1, args.name2, pdb2, pqr2, mutrate2, attribute, shape)
  File "diagnosticTesting.py", line 214, in Main
    prot1 = protein_cube_transform(name1, pdb1, pqr1, attribute, mut_rate=mutrate1)
  File "diagnosticTesting.py", line 112, in protein_cube_transform
    model = MorphProt.proteinShell.pdbpqr_parse(name, pqr)
  File "/home/cns-mccafferty/anaconda3/lib/python3.7/site-packages/MorphProt/proteinShell.py", line 13, in pdbpqr_parse
    ref_structure = pdb_parser.get_structure(name, file)
  File "/home/cns-mccafferty/anaconda3/lib/python3.7/site-packages/Bio/PDB/PDBParser.py", line 85, in get_structure
    with as_handle(file, mode='rU') as handle:
  File "/home/cns-mccafferty/anaconda3/lib/python3.7/contextlib.py", line 112, in __enter__
    return next(self.gen)
  File "/home/cns-mccafferty/anaconda3/lib/python3.7/site-packages/Bio/File.py", line 113, in as_handle
    with open(handleish, mode, **kwargs) as fp:
FileNotFoundError: [Errno 2] No such file or directory: '1HLE_l_u.pqr'
diagnosticTesting.py:53: FutureWarning: read_table is deprecated, use read_csv instead, passing sep='\t'.
  content = pd.read_table(filename, skiprows=2, usecols=[0,1,2,3,5,6,9,12,13], names = ["POS", "SEQ", "3LATOM", "SCORE", "COLOR", "CONFIDENCE INTERVAL", "CONFIDENCE INTERVAL COLORS", "MSA DATA", "RESIDUE VARIETY"])
diagnosticTesting.py:59: FutureWarning: get_value is deprecated and will be removed in a future release. Please use .at[] or .iat[] accessors instead
  atom_seq = table.get_value(row, "3LATOM")
diagnosticTesting.py:62: FutureWarning: get_value is deprecated and will be removed in a future release. Please use .at[] or .iat[] accessors instead
  position = table.get_value(row, "POS")
diagnosticTesting.py:76: FutureWarning: get_value is deprecated and will be removed in a future release. Please use .at[] or .iat[] accessors instead
  if row >= 1 and (dataframe.get_value(row, "POS") - dataframe.get_value(row-1, "POS")) > 1:
diagnosticTesting.py:84: FutureWarning: get_value is deprecated and will be removed in a future release. Please use .at[] or .iat[] accessors instead
  if rows >= 1 and (dataframe.get_value(rows-1, "POS") - dataframe.get_value(rows, "POS")) > 1:
diagnosticTesting.py:94: FutureWarning: get_value is deprecated and will be removed in a future release. Please use .at[] or .iat[] accessors instead
  color = cons_data.get_value(row, "COLOR")
/home/cns-mccafferty/anaconda3/lib/python3.7/site-packages/sklearn/cluster/k_means_.py:971: RuntimeWarning: Explicit initial center position passed: performing only one init in k-means instead of n_init=10
  return_n_iter=True)
diagnosticTesting.py:53: FutureWarning: read_table is deprecated, use read_csv instead, passing sep='\t'.
  content = pd.read_table(filename, skiprows=2, usecols=[0,1,2,3,5,6,9,12,13], names = ["POS", "SEQ", "3LATOM", "SCORE", "COLOR", "CONFIDENCE INTERVAL", "CONFIDENCE INTERVAL COLORS", "MSA DATA", "RESIDUE VARIETY"])
diagnosticTesting.py:59: FutureWarning: get_value is deprecated and will be removed in a future release. Please use .at[] or .iat[] accessors instead
  atom_seq = table.get_value(row, "3LATOM")
diagnosticTesting.py:62: FutureWarning: get_value is deprecated and will be removed in a future release. Please use .at[] or .iat[] accessors instead
  position = table.get_value(row, "POS")
diagnosticTesting.py:76: FutureWarning: get_value is deprecated and will be removed in a future release. Please use .at[] or .iat[] accessors instead
  if row >= 1 and (dataframe.get_value(row, "POS") - dataframe.get_value(row-1, "POS")) > 1:
diagnosticTesting.py:79: FutureWarning: get_value is deprecated and will be removed in a future release. Please use .at[] or .iat[] accessors instead
  dataframe.loc[[row-1], ['POS']] = int(dataframe.get_value(row, "POS") - 1)
diagnosticTesting.py:84: FutureWarning: get_value is deprecated and will be removed in a future release. Please use .at[] or .iat[] accessors instead
  if rows >= 1 and (dataframe.get_value(rows-1, "POS") - dataframe.get_value(rows, "POS")) > 1:
diagnosticTesting.py:94: FutureWarning: get_value is deprecated and will be removed in a future release. Please use .at[] or .iat[] accessors instead
  color = cons_data.get_value(row, "COLOR")
/home/cns-mccafferty/anaconda3/lib/python3.7/site-packages/sklearn/cluster/k_means_.py:971: RuntimeWarning: Explicit initial center position passed: performing only one init in k-means instead of n_init=10
  return_n_iter=True)
/home/cns-mccafferty/anaconda3/lib/python3.7/site-packages/numpy/core/fromnumeric.py:3118: RuntimeWarning: Mean of empty slice.
  out=out, **kwargs)
/home/cns-mccafferty/anaconda3/lib/python3.7/site-packages/numpy/core/_methods.py:85: RuntimeWarning: invalid value encountered in double_scalars
  ret = ret.dtype.type(ret / rcount)
PDB/PQR file is being parsed...
{4: 9, 5: 9, 6: 1, 7: 8, 8: 9, 9: 9, 10: 3, 11: 7, 12: 4, 13: 7, 14: 6, 15: 5, 16: 1, 17: 1, 18: 1, 19: 9, 20: 8, 21: 9, 22: 9, 23: 2, 24: 3, 25: 9, 26: 1, 27: 1, 28: 5, 29: 4, 30: 8, 31: 9, 32: 9, 33: 1, 34: 9, 35: 4, 36: 1, 37: 1, 38: 1, 39: 9}
Parsing atomic data...
centroids : 
[[17.25679414 17.57112746 45.98284314]
 [ 4.67430392 22.70409792 43.11725501]
 [14.41099998 25.87042394 38.81090222]
 [10.04156332 15.40538028 37.54876048]
 [10.52690416 24.88169866 48.02601383]
 [16.7174683  16.95618992 35.72699989]]
labels : 
[4 4 4 4 4 4 4 4 4 4 4 4 4 4 4 4 4 4 1 4 4 4 4 4 4 4 4 4 4 4 4 4 4 4 4 4 4
 4 4 4 4 4 4 4 4 4 4 2 2 4 4 4 4 2 2 2 4 4 4 4 4 4 4 4 2 4 4 4 4 4 4 4 4 4
 2 4 2 2 2 2 2 2 2 2 2 2 2 2 2 2 2 2 2 2 2 2 2 2 2 2 2 2 2 2 2 2 2 2 2 2 2
 2 2 2 2 2 2 2 2 2 2 2 2 5 5 5 5 5 5 5 5 5 5 5 2 5 5 2 5 5 5 5 0 0 0 0 0 0
 0 2 0 0 0 0 0 0 0 0 0 0 5 5 5 0 5 5 0 5 5 0 5 5 0 0 0 0 0 0 0 0 0 0 0 0 0
 0 0 0 0 0 0 0 0 0 0 0 0 0 0 0 0 0 0 0 0 0 0 0 0 0 0 0 0 0 0 0 0 0 0 0 0 0
 0 0 0 0 0 0 0 0 0 0 0 0 0 0 0 0 0 0 3 3 0 0 0 0 0 0 0 0 3 0 0 0 0 0 2 2 2
 1 4 1 0 3 2 2 2 2 2 2 2 2 2 2 2 2 2 2 2 2 5 2 2 2 2 2 2 2 2 2 2 2 5 5 5 5
 5 5 5 5 5 5 5 2 5 5 5 5 5 5 5 3 3 3 3 3 3 3 3 3 3 3 3 3 3 3 3 3 3 3 3 3 3
 5 5 5 5 5 5 5 5 5 5 5 5 5 5 3 5 5 5 5 5 3 3 3 3 5 5 5 5 5 5 5 5 5 5 5 3 5
 5 3 5 5 3 3 3 3 3 3 3 3 3 3 3 3 3 3 3 3 3 3 3 3 3 3 3 3 3 3 3 3 3 3 3 3 3
 3 3 3 3 3 1 1 1 1 1 1 1 1 1 1 1 1 1 1 1 1 1 1 1 1 1 1 1 1 1 1 1 1 1 1 1 1
 1 1 1 1 1 1 1 1 1 1 1 1 1 1 1 2 1 2 1 1 1 1 1 1 2 1 1 1 1 1 1 1 1 1 1 1 1
 1 1 1 1 1 1 1 1 1 1 1 1 1 1 1 1 1 1 4 1 4 1 1 4 1 4 1 1 1 1 1 1 2 1 1 1 1
 1]
Cluster 0 contains 102 samples
Cluster 1 contains 102 samples
Cluster 2 contains 92 samples
Cluster 3 contains 71 samples
Cluster 4 contains 73 samples
Cluster 5 contains 79 samples
PDB/PQR file is being parsed...
{16: '  5', 17: '  1', 18: '  5', 19: '  8', 20: '  2', 21: '  5', 22: '  5', 23: '  7', 24: '  4', 25: '  8', 26: '  7', 27: '  5', 28: '  4', 29: '  6', 30: '  7', 31: '  4', 32: '  2', 33: '  6', 34: '  4', 35: '  2', 36: '  3', 37: '  4', 38: '  3', 39: '  3', 40: '  4', 41: '  9', 42: '  6', 43: '  6', 44: '  6', 45: '  9', 46: '  9', 47: '  4', 48: '  9', 49: '  7', 50: '  7', 51: '  5', 52: '  7', 53: '  8', 54: '  7', 55: '  7', 56: '  6', 57: '  6', 58: '  7', 59: '  9', 60: '  8', 61: '  3', 62: '  5', 63: '  3', 64: '  9', 65: '  5', 66: '  3', 67: '  7', 68: '  7', 69: '  4', 70: '  4', 71: '  5', 72: '  8', 73: '  4', 74: '  4', 75: '  5', 76: '  1', 77: '  3', 78: '  3', 79: '  2', 80: '  3', 81: '  6', 82: '  7', 83: '  3', 84: '  2', 85: '  7', 86: '  5', 87: '  2', 88: '  6', 89: '  4', 90: '  5', 91: '  3', 92: '  6', 93: '  5', 94: '  4', 95: '  2', 96: '  2', 97: '  3', 98: '  2', 99: '  4', 100: '  4', 101: '  7', 102: '  5', 103: '  5', 104: '  8', 105: '  7', 106: '  7', 107: '  7', 108: '  7', 109: '  6', 110: '  5', 111: '  4', 112: '  4', 113: '  4', 114: '  2', 115: '  4', 116: '  5', 117: '  4', 118: '  3', 119: '  7', 120: '  4', 121: '  3', 122: '  4', 123: '  4', 124: '  5', 125: '  3', 126: '  3', 127: '  7', 128: '  3', 129: '  7', 130: '  5', 131: '  6', 132: '  5', 133: '  4', 134: '  7', 135: '  8', 136: '  9', 137: '  2', 138: '  4', 139: '  3', 140: '  4', 141: '  3', 142: '  8', 143: '  5', 144: '  2', 145: '  3', 146: '  9', 147: '  9', 148: '  3', 149: '  6', 150: '  8', 151: '  5', 152: '  3', 153: '  5', 154: '  9', 155: '  6', 156: '  6', 157: '  7', 158: '  8', 159: '  4', 160: '  4', 161: '  5', 162: '  6', 163: '  4', 164: '  1', 165: '  4', 166: '  4', 167: '  6', 168: '  5', 169: '  1', 170: '  2', 171: '  9', 172: '  3', 173: '  6', 174: '  7', 175: '  8', 176: '  8', 177: '  9', 178: '  8', 179: '  7', 180: '  6', 181: '  9', 182: '  8', 183: '  8', 184: '  4', 185: '  8', 186: '  2', 187: '  1', 188: '  5', 189: '  9', 190: '  3', 191: '  2', 192: '  1', 193: '  1', 194: '  9', 195: '  1', 196: '  2', 197: '  2', 198: '  3', 199: '  9', 200: '  5', 201: '  5', 202: '  6', 203: '  4', 204: '  4', 205: '  5', 206: '  6', 207: '  8', 208: '  3', 209: '  9', 210: '  7', 211: '  9', 212: '  9', 213: '  3', 214: '  5', 215: '  1', 216: '  2', 217: '  2', 218: '  5', 219: '  3', 220: '  3', 221: '  4', 222: '  2', 223: '  7', 224: '  3', 225: '  4', 226: '  6', 227: '  4', 228: '  6', 229: '  2', 230: '  3', 231: '  6', 232: '  5', 233: '  7', 234: '  7', 235: '  7', 236: '  7', 237: '  7', 238: '  8', 239: '  3', 240: '  4', 241: '  6', 242: '  3', 243: '  5', 244: '  8', 245: '  8', 246: '  3', 247: '  7', 248: '  7', 249: '  8', 250: '  9', 251: '  2', 252: '  7', 253: '  2', 254: '  2', 255: '  6', 256: '  6', 257: '  7', 258: '  3', 259: '  3', 260: '  7', 261: '  7', 262: '  2', 263: '  5', 264: '  6', 265: '  6', 266: '  4', 267: '  4', 268: '  4', 269: '  5', 270: '  1', 271: '  4', 272: '  5', 273: '  6', 274: '  3', 275: '  4', 276: '  6', 277: '  1', 278: '  2', 279: '  3', 280: '  1', 281: '  7', 282: '  2', 283: '  6', 284: '  2', 285: '  6', 286: '  9', 287: '  7', 288: '  8', 289: '  7', 290: '  6', 291: '  7', 292: '  4', 293: '  4', 294: '  5', 295: '  5', 296: '  8', 297: '  5', 298: '  1', 299: '  3', 300: '  9', 301: '  2', 302: '  1', 303: '  6', 304: '  8', 305: '  7', 306: '  4', 307: '  5', 308: '  5', 309: '  9', 310: '  4', 311: '  1', 312: '  1', 313: '  2', 314: '  8', 315: '  7', 316: '  7', 317: '  8', 318: '  5', 319: '  8', 320: '  8', 321: '  2', 322: '  1', 323: '  1', 324: '  3', 325: '  7', 326: '  1', 327: '  6', 328: '  8', 329: '  3', 330: '  6', 331: '  3', 332: '  9', 333: '  7', 334: '  7', 335: '  5', 336: '  7', 337: '  7', 338: '  8', 339: '  6', 340: '  9', 341: '  4', 342: '  9', 343: '  8', 344: '  7', 345: '  8', 346: '  7', 347: '  8', 348: '  1', 349: '  2', 350: '  1', 351: '  2', 352: '  5', 353: '  2', 354: '  7', 355: '  7', 356: '  7', 357: '  9', 358: '  9', 359: '  6', 360: '  5', 361: '  2', 362: '  7', 363: '  4', 364: '  6', 365: '  3', 366: '  1', 367: '  7', 368: '  4', 369: '  5', 370: '  7', 371: '  7', 372: '  9', 373: '  5', 374: '  9', 375: '  8', 376: '  8', 377: '  4', 378: '  8', 379: '  9'}
Parsing atomic data...
centroids : 
[[30.02673559 30.50079005 17.37475801]
 [-5.71666025 39.77074398 -3.2266795 ]
 [ 7.60737132 41.5201095  16.59088828]
 [16.164      17.95940779 22.29444208]
 [23.30769568 33.44879305 32.38586433]
 [14.25599201 38.66652644 -4.93654734]]
labels : 
[2 2 2 ... 5 5 1]
Cluster 0 contains 624 samples
Cluster 1 contains 1039 samples
Cluster 2 contains 886 samples
Cluster 3 contains 846 samples
Cluster 4 contains 759 samples
Cluster 5 contains 1003 samples
PDB/PQR file is being parsed...
PDB/PQR file is being parsed...
Indentifying minimum correlation and mapping correlation back to cube faces...
Matrix 1 has constraints  ( 0 : 4 , 0 : 3 )
Matrix 2 has constraints  ( 1 : 5 , 1 : 4 )
Returning the atomic coordinate list
Returning the atomic coordinate list
Indentifying minimum correlation and mapping correlation back to cube faces...
Matrix 1 has constraints  ( 0 : 4 , 0 : 3 )
Matrix 2 has constraints  ( 1 : 5 , 1 : 4 )
Returning the atomic coordinate list
Returning the atomic coordinate list
Indentifying minimum correlation and mapping correlation back to cube faces...
Matrix 1 has constraints  ( 0 : 4 , 0 : 3 )
Matrix 2 has constraints  ( 1 : 5 , 1 : 4 )
Returning the atomic coordinate list
Returning the atomic coordinate list
Indentifying minimum correlation and mapping correlation back to cube faces...
Matrix 1 has constraints  ( 0 : 4 , 0 : 3 )
Matrix 2 has constraints  ( 2 : 6 , 2 : 5 )
Returning the atomic coordinate list
Returning the atomic coordinate list
Indentifying minimum correlation and mapping correlation back to cube faces...
Matrix 1 has constraints  ( 0 : 4 , 0 : 3 )
Matrix 2 has constraints  ( 1 : 5 , 2 : 5 )
Returning the atomic coordinate list
Returning the atomic coordinate list
Indentifying minimum correlation and mapping correlation back to cube faces...
Matrix 1 has constraints  ( 0 : 4 , 0 : 3 )
Matrix 2 has constraints  ( 1 : 5 , 3 : 6 )
Returning the atomic coordinate list
Returning the atomic coordinate list
Indentifying minimum correlation and mapping correlation back to cube faces...
Matrix 1 has constraints  ( 0 : 4 , 0 : 3 )
Matrix 2 has constraints  ( 1 : 5 , 1 : 4 )
Returning the atomic coordinate list
Returning the atomic coordinate list
Indentifying minimum correlation and mapping correlation back to cube faces...
Matrix 1 has constraints  ( 0 : 4 , 0 : 3 )
Matrix 2 has constraints  ( 1 : 5 , 4 : 7 )
Returning the atomic coordinate list
Returning the atomic coordinate list
Indentifying minimum correlation and mapping correlation back to cube faces...
Matrix 1 has constraints  ( 0 : 4 , 0 : 3 )
Matrix 2 has constraints  ( 2 : 6 , 1 : 4 )
Returning the atomic coordinate list
Returning the atomic coordinate list
Indentifying minimum correlation and mapping correlation back to cube faces...
Matrix 1 has constraints  ( 0 : 4 , 0 : 3 )
Matrix 2 has constraints  ( 2 : 6 , 2 : 5 )
Returning the atomic coordinate list
Returning the atomic coordinate list
diagnosticTesting.py:53: FutureWarning: read_table is deprecated, use read_csv instead, passing sep='\t'.
  content = pd.read_table(filename, skiprows=2, usecols=[0,1,2,3,5,6,9,12,13], names = ["POS", "SEQ", "3LATOM", "SCORE", "COLOR", "CONFIDENCE INTERVAL", "CONFIDENCE INTERVAL COLORS", "MSA DATA", "RESIDUE VARIETY"])
diagnosticTesting.py:59: FutureWarning: get_value is deprecated and will be removed in a future release. Please use .at[] or .iat[] accessors instead
  atom_seq = table.get_value(row, "3LATOM")
diagnosticTesting.py:62: FutureWarning: get_value is deprecated and will be removed in a future release. Please use .at[] or .iat[] accessors instead
  position = table.get_value(row, "POS")
diagnosticTesting.py:76: FutureWarning: get_value is deprecated and will be removed in a future release. Please use .at[] or .iat[] accessors instead
  if row >= 1 and (dataframe.get_value(row, "POS") - dataframe.get_value(row-1, "POS")) > 1:
diagnosticTesting.py:84: FutureWarning: get_value is deprecated and will be removed in a future release. Please use .at[] or .iat[] accessors instead
  if rows >= 1 and (dataframe.get_value(rows-1, "POS") - dataframe.get_value(rows, "POS")) > 1:
diagnosticTesting.py:94: FutureWarning: get_value is deprecated and will be removed in a future release. Please use .at[] or .iat[] accessors instead
  color = cons_data.get_value(row, "COLOR")
/home/cns-mccafferty/anaconda3/lib/python3.7/site-packages/sklearn/cluster/k_means_.py:971: RuntimeWarning: Explicit initial center position passed: performing only one init in k-means instead of n_init=10
  return_n_iter=True)
diagnosticTesting.py:53: FutureWarning: read_table is deprecated, use read_csv instead, passing sep='\t'.
  content = pd.read_table(filename, skiprows=2, usecols=[0,1,2,3,5,6,9,12,13], names = ["POS", "SEQ", "3LATOM", "SCORE", "COLOR", "CONFIDENCE INTERVAL", "CONFIDENCE INTERVAL COLORS", "MSA DATA", "RESIDUE VARIETY"])
diagnosticTesting.py:59: FutureWarning: get_value is deprecated and will be removed in a future release. Please use .at[] or .iat[] accessors instead
  atom_seq = table.get_value(row, "3LATOM")
diagnosticTesting.py:62: FutureWarning: get_value is deprecated and will be removed in a future release. Please use .at[] or .iat[] accessors instead
  position = table.get_value(row, "POS")
diagnosticTesting.py:76: FutureWarning: get_value is deprecated and will be removed in a future release. Please use .at[] or .iat[] accessors instead
  if row >= 1 and (dataframe.get_value(row, "POS") - dataframe.get_value(row-1, "POS")) > 1:
diagnosticTesting.py:79: FutureWarning: get_value is deprecated and will be removed in a future release. Please use .at[] or .iat[] accessors instead
  dataframe.loc[[row-1], ['POS']] = int(dataframe.get_value(row, "POS") - 1)
diagnosticTesting.py:84: FutureWarning: get_value is deprecated and will be removed in a future release. Please use .at[] or .iat[] accessors instead
  if rows >= 1 and (dataframe.get_value(rows-1, "POS") - dataframe.get_value(rows, "POS")) > 1:
diagnosticTesting.py:94: FutureWarning: get_value is deprecated and will be removed in a future release. Please use .at[] or .iat[] accessors instead
  color = cons_data.get_value(row, "COLOR")
/home/cns-mccafferty/anaconda3/lib/python3.7/site-packages/sklearn/cluster/k_means_.py:971: RuntimeWarning: Explicit initial center position passed: performing only one init in k-means instead of n_init=10
  return_n_iter=True)
/home/cns-mccafferty/anaconda3/lib/python3.7/site-packages/numpy/core/fromnumeric.py:3118: RuntimeWarning: Mean of empty slice.
  out=out, **kwargs)
/home/cns-mccafferty/anaconda3/lib/python3.7/site-packages/numpy/core/_methods.py:85: RuntimeWarning: invalid value encountered in double_scalars
  ret = ret.dtype.type(ret / rcount)
PDB/PQR file is being parsed...
{249: '  9', 250: '  7', 251: '  8', 252: '  6', 253: '  3', 254: '  5', 255: '  2', 256: '  1', 257: '  7', 258: '  2', 259: '  5', 260: '  4', 261: '  1', 262: '  7', 263: '  3', 264: '  4', 265: '  4', 266: '  4', 267: '  2', 268: '  9', 269: '  5', 270: '  2', 271: '  8', 272: '  8', 273: '  1', 274: '  3', 275: '  8', 276: '  6', 277: '  1', 278: '  1', 279: '  6', 280: '  3', 281: '  6', 282: '  4', 283: '  2', 284: '  9', 285: '  8', 286: '  2', 287: '  9', 288: '  9', 289: '  8', 290: '  6', 291: '  8', 292: '  5', 293: '  7', 294: '  1', 295: '  1', 296: '  9', 297: '  3', 298: '  8', 299: '  5', 300: '  9', 301: '  7', 302: '  3', 303: '  9', 304: '  6', 305: '  7', 306: '  4', 307: '  7', 308: '  4', 309: '  5', 310: '  9', 311: '  5', 312: '  1', 313: '  2', 314: '  8', 315: '  6', 316: '  7', 317: '  4', 318: '  3', 319: '  8', 320: '  9', 321: '  6', 322: '  6', 323: '  6', 324: '  6', 325: '  7', 326: '  3', 327: '  9', 328: '  1', 329: '  6', 330: '  6', 331: '  3', 332: '  3', 333: '  4', 334: '  7', 335: '  6', 336: '  3', 337: '  4', 338: '  6', 339: '  7', 340: '  6', 341: '  1', 342: '  7', 343: '  7', 344: '  5', 345: '  1', 346: '  6', 347: '  1', 348: '  6'}
Parsing atomic data...
centroids : 
[[ 23.21045457  13.88642858  82.50876608]
 [  9.43289086  17.50408554  98.12050149]
 [ 27.0742708   23.5034      91.04563745]
 [ 20.62348356   9.46434619  90.86989564]
 [ 26.34329467  22.09774554 101.81804013]
 [  9.63040063  20.23925689  86.0937126 ]]
labels : 
[3 3 3 ... 4 4 4]
Cluster 0 contains 230 samples
Cluster 1 contains 339 samples
Cluster 2 contains 240 samples
Cluster 3 contains 183 samples
Cluster 4 contains 224 samples
Cluster 5 contains 327 samples
PDB/PQR file is being parsed...
{162: '  2', 163: '  9', 164: '  9', 165: '  1', 166: '  7', 167: '  1', 168: '  1', 169: '  4', 170: '  1', 171: '  5', 172: '  2', 173: '  4', 174: '  3', 175: '  4', 176: '  9', 177: '  2', 178: '  8', 179: '  2', 180: '  5', 181: '  3', 182: '  6', 183: '  8', 184: '  9', 185: '  1', 186: '  8', 187: '  6', 188: '  9', 189: '  8', 190: '  9', 191: '  9', 192: '  5', 193: '  6', 194: '  9', 195: '  2', 196: '  1', 197: '  1', 198: '  7', 199: '  1', 200: '  8', 201: '  2', 202: '  2', 203: '  9', 204: '  2', 205: '  9', 206: '  8', 207: '  5', 208: '  4', 209: '  9', 210: '  5', 211: '  5', 212: '  4', 213: '  8', 214: '  3', 215: '  2', 216: '  5', 217: '  9', 218: '  1', 219: '  2', 220: '  9', 221: '  4', 222: '  8', 223: '  1', 224: '  8', 225: '  1', 226: '  4', 227: '  2', 228: '  3', 229: '  8', 230: '  5', 231: '  6', 232: '  5', 233: '  3', 234: '  4', 235: '  7', 236: '  1', 237: '  1', 238: '  3', 239: '  7', 240: '  2', 241: '  1', 242: '  5', 243: '  6', 244: '  2', 245: '  1', 246: '  8', 247: '  9', 248: '  6', 249: '  2', 250: '  2', 251: '  8', 252: '  8', 253: '  8', 254: '  7', 255: '  8', 256: '  7', 257: '  7', 258: '  9', 259: '  9', 260: '  9', 261: '  9', 262: '  5', 263: '  5', 264: '  4', 265: '  5', 266: '  6', 267: '  1', 268: '  7', 269: '  6', 270: '  8', 271: '  6', 272: '  3', 273: '  6', 274: '  6', 275: '  8', 276: '  6', 277: '  9', 278: '  7', 279: '  1', 280: '  1', 281: '  5', 282: '  1', 283: '  6', 284: '  5', 285: '  1', 286: '  7', 287: '  7', 288: '  3', 289: '  1', 290: '  9', 291: '  6', 292: '  5', 293: '  5', 294: '  2', 295: '  9', 296: '  5', 297: '  7', 298: '  9', 299: '  5', 300: '  7', 301: '  9', 302: '  9', 303: '  9', 304: '  7', 305: '  9', 306: '  9', 307: '  8', 308: '  9', 309: '  9', 310: '  9', 311: '  8', 312: '  9', 313: '  1', 314: '  5', 315: '  3', 316: '  8', 317: '  2', 318: '  7', 319: '  4', 320: '  3', 321: '  4', 322: '  5', 323: '  4', 324: '  8', 325: '  3', 326: '  1', 327: '  1', 328: '  8', 329: '  8', 330: '  7', 331: '  6', 332: '  6', 333: '  9', 334: '  9', 335: '  5', 336: '  7', 337: '  8', 338: '  7', 339: '  6', 340: '  9', 341: '  6', 342: '  9', 343: '  7', 344: '  5', 345: '  1', 346: '  4', 347: '  9', 348: '  9', 349: '  8', 350: '  8', 351: '  8', 352: '  8', 353: '  7', 354: '  9', 355: '  5', 356: '  3', 357: '  5', 358: '  7', 359: '  2', 360: '  4', 361: '  3', 362: '  5', 363: '  3', 364: '  3', 365: '  2', 366: '  8', 367: '  7', 368: '  5', 369: '  6', 370: '  7', 371: '  7', 372: '  8', 373: '  5', 374: '  9', 375: '  8', 376: '  4', 377: '  5', 378: '  9', 379: '  9', 380: '  1', 381: '  3', 382: '  1', 383: '  1', 384: '  1', 385: '  8', 386: '  9', 387: '  7', 388: '  9', 389: '  4', 390: '  3', 391: '  1', 392: '  2', 393: '  7', 394: '  8', 395: '  7', 396: '  9', 397: '  7', 398: '  7', 399: '  4', 400: '  7', 401: '  1', 402: '  6', 403: '  1'}
Parsing atomic data...
centroids : 
[[ 54.52725492  18.88693407 102.93612312]
 [ 31.61787578   8.23561885  98.92252469]
 [ 43.80098972  26.29841636  90.78981755]
 [ 41.11947359   2.94027222 111.21819066]
 [ 36.90651614  21.28089032 116.30766523]
 [ 51.24151955   5.27200707  90.74725975]]
labels : 
[4 4 4 ... 4 4 4]
Cluster 0 contains 455 samples
Cluster 1 contains 467 samples
Cluster 2 contains 586 samples
Cluster 3 contains 552 samples
Cluster 4 contains 710 samples
Cluster 5 contains 566 samples
PDB/PQR file is being parsed...
PDB/PQR file is being parsed...
Indentifying minimum correlation and mapping correlation back to cube faces...
Matrix 1 has constraints  ( 0 : 5 , 0 : 5 )
Matrix 2 has constraints  ( 1 : 6 , 0 : 5 )
Returning the atomic coordinate list
Returning the atomic coordinate list
Indentifying minimum correlation and mapping correlation back to cube faces...
Matrix 1 has constraints  ( 0 : 5 , 0 : 5 )
Matrix 2 has constraints  ( 1 : 6 , 1 : 6 )
Returning the atomic coordinate list
Returning the atomic coordinate list
Indentifying minimum correlation and mapping correlation back to cube faces...
Matrix 1 has constraints  ( 0 : 5 , 0 : 5 )
Matrix 2 has constraints  ( 1 : 6 , 0 : 5 )
Returning the atomic coordinate list
Returning the atomic coordinate list
Indentifying minimum correlation and mapping correlation back to cube faces...
Matrix 1 has constraints  ( 0 : 5 , 0 : 5 )
Matrix 2 has constraints  ( 1 : 6 , 1 : 6 )
Returning the atomic coordinate list
Returning the atomic coordinate list
Indentifying minimum correlation and mapping correlation back to cube faces...
Matrix 1 has constraints  ( 0 : 5 , 0 : 5 )
Matrix 2 has constraints  ( 1 : 6 , 1 : 6 )
Returning the atomic coordinate list
Returning the atomic coordinate list
Indentifying minimum correlation and mapping correlation back to cube faces...
Matrix 1 has constraints  ( 0 : 5 , 0 : 5 )
Matrix 2 has constraints  ( 1 : 6 , 0 : 5 )
Returning the atomic coordinate list
Returning the atomic coordinate list
Indentifying minimum correlation and mapping correlation back to cube faces...
Matrix 1 has constraints  ( 0 : 5 , 0 : 5 )
Matrix 2 has constraints  ( 1 : 6 , 0 : 5 )
Returning the atomic coordinate list
Returning the atomic coordinate list
Indentifying minimum correlation and mapping correlation back to cube faces...
Matrix 1 has constraints  ( 0 : 5 , 0 : 5 )
Matrix 2 has constraints  ( 1 : 6 , 0 : 5 )
Returning the atomic coordinate list
Returning the atomic coordinate list
Indentifying minimum correlation and mapping correlation back to cube faces...
Matrix 1 has constraints  ( 0 : 5 , 0 : 5 )
Matrix 2 has constraints  ( 1 : 6 , 1 : 6 )
Returning the atomic coordinate list
Returning the atomic coordinate list
Indentifying minimum correlation and mapping correlation back to cube faces...
Matrix 1 has constraints  ( 0 : 5 , 0 : 5 )
Matrix 2 has constraints  ( 1 : 6 , 0 : 5 )
Returning the atomic coordinate list
Returning the atomic coordinate list
diagnosticTesting.py:53: FutureWarning: read_table is deprecated, use read_csv instead, passing sep='\t'.
  content = pd.read_table(filename, skiprows=2, usecols=[0,1,2,3,5,6,9,12,13], names = ["POS", "SEQ", "3LATOM", "SCORE", "COLOR", "CONFIDENCE INTERVAL", "CONFIDENCE INTERVAL COLORS", "MSA DATA", "RESIDUE VARIETY"])
diagnosticTesting.py:59: FutureWarning: get_value is deprecated and will be removed in a future release. Please use .at[] or .iat[] accessors instead
  atom_seq = table.get_value(row, "3LATOM")
diagnosticTesting.py:62: FutureWarning: get_value is deprecated and will be removed in a future release. Please use .at[] or .iat[] accessors instead
  position = table.get_value(row, "POS")
diagnosticTesting.py:76: FutureWarning: get_value is deprecated and will be removed in a future release. Please use .at[] or .iat[] accessors instead
  if row >= 1 and (dataframe.get_value(row, "POS") - dataframe.get_value(row-1, "POS")) > 1:
diagnosticTesting.py:84: FutureWarning: get_value is deprecated and will be removed in a future release. Please use .at[] or .iat[] accessors instead
  if rows >= 1 and (dataframe.get_value(rows-1, "POS") - dataframe.get_value(rows, "POS")) > 1:
diagnosticTesting.py:94: FutureWarning: get_value is deprecated and will be removed in a future release. Please use .at[] or .iat[] accessors instead
  color = cons_data.get_value(row, "COLOR")
/home/cns-mccafferty/anaconda3/lib/python3.7/site-packages/sklearn/cluster/k_means_.py:971: RuntimeWarning: Explicit initial center position passed: performing only one init in k-means instead of n_init=10
  return_n_iter=True)
diagnosticTesting.py:53: FutureWarning: read_table is deprecated, use read_csv instead, passing sep='\t'.
  content = pd.read_table(filename, skiprows=2, usecols=[0,1,2,3,5,6,9,12,13], names = ["POS", "SEQ", "3LATOM", "SCORE", "COLOR", "CONFIDENCE INTERVAL", "CONFIDENCE INTERVAL COLORS", "MSA DATA", "RESIDUE VARIETY"])
diagnosticTesting.py:59: FutureWarning: get_value is deprecated and will be removed in a future release. Please use .at[] or .iat[] accessors instead
  atom_seq = table.get_value(row, "3LATOM")
diagnosticTesting.py:62: FutureWarning: get_value is deprecated and will be removed in a future release. Please use .at[] or .iat[] accessors instead
  position = table.get_value(row, "POS")
diagnosticTesting.py:76: FutureWarning: get_value is deprecated and will be removed in a future release. Please use .at[] or .iat[] accessors instead
  if row >= 1 and (dataframe.get_value(row, "POS") - dataframe.get_value(row-1, "POS")) > 1:
diagnosticTesting.py:84: FutureWarning: get_value is deprecated and will be removed in a future release. Please use .at[] or .iat[] accessors instead
  if rows >= 1 and (dataframe.get_value(rows-1, "POS") - dataframe.get_value(rows, "POS")) > 1:
diagnosticTesting.py:94: FutureWarning: get_value is deprecated and will be removed in a future release. Please use .at[] or .iat[] accessors instead
  color = cons_data.get_value(row, "COLOR")
/home/cns-mccafferty/anaconda3/lib/python3.7/site-packages/sklearn/cluster/k_means_.py:971: RuntimeWarning: Explicit initial center position passed: performing only one init in k-means instead of n_init=10
  return_n_iter=True)
/home/cns-mccafferty/anaconda3/lib/python3.7/site-packages/numpy/core/fromnumeric.py:3118: RuntimeWarning: Mean of empty slice.
  out=out, **kwargs)
/home/cns-mccafferty/anaconda3/lib/python3.7/site-packages/numpy/core/_methods.py:85: RuntimeWarning: invalid value encountered in double_scalars
  ret = ret.dtype.type(ret / rcount)
PDB/PQR file is being parsed...
{3: '  9', 4: '  5', 5: '  1', 6: '  9', 7: '  3', 8: '  6', 9: '  8', 10: '  4', 11: '  5', 12: '  7', 13: '  7', 14: '  1', 15: '  6', 16: '  8', 17: '  8', 18: '  3', 19: '  5', 20: '  9', 21: '  8', 22: '  1', 23: '  8', 24: '  7', 25: '  5', 26: '  7', 27: '  8', 28: '  6', 29: '  9', 30: '  3', 31: '  1', 32: '  5', 33: '  4', 34: '  2', 35: '  2', 36: '  6', 37: '  1', 38: '  1', 39: '  2', 40: '  2', 41: '  7', 42: '  4', 43: '  4', 44: '  9', 45: '  9', 46: '  4', 47: '  8', 48: '  9', 49: '  6', 50: '  4', 51: '  6', 52: '  4', 53: '  6', 54: '  4', 55: '  9', 56: '  9', 57: '  9', 58: '  6', 59: '  9', 60: '  7', 61: '  6', 62: '  4', 63: '  6', 64: '  7', 65: '  6', 66: '  4', 67: '  3', 68: '  1', 69: '  2', 70: '  5', 71: '  1', 72: '  7', 73: '  1', 74: '  2', 75: '  4', 76: '  1', 77: '  4', 78: '  2', 79: '  5', 80: '  4', 81: '  4', 82: '  2', 83: '  6', 84: '  1', 85: '  7', 86: '  6', 87: '  6', 88: '  5', 89: '  1', 90: '  8', 91: '  6', 92: '  1', 93: '  5', 94: '  8', 95: '  5', 96: '  5', 97: '  8', 98: '  7', 99: '  4', 100: '  4', 101: '  2', 102: '  7', 103: '  9', 104: '  8', 105: '  9', 106: '  1', 107: '  8', 108: '  6', 109: '  6', 110: '  8', 111: '  1', 112: '  4', 113: '  4', 114: '  9', 115: '  3', 116: '  2', 117: '  8', 118: '  1', 119: '  9'}
Parsing atomic data...
centroids : 
[[ 27.64059784  76.54949441  96.46507089]
 [  4.56173172  78.2854796   91.66522353]
 [ 13.72985398  81.48938522  96.93730967]
 [ 15.50903912  65.7462088   94.37709566]
 [ 14.67379479  69.48447704 107.09296832]
 [  6.78312565  67.03705767  86.82883785]]
labels : 
[0 0 0 ... 2 2 2]
Cluster 0 contains 368 samples
Cluster 1 contains 246 samples
Cluster 2 contains 226 samples
Cluster 3 contains 230 samples
Cluster 4 contains 346 samples
Cluster 5 contains 191 samples
PDB/PQR file is being parsed...
{2: 6, 3: 4, 4: 6, 5: 5, 6: 2, 7: 1, 8: 1, 9: 3, 10: 7, 11: 5, 12: 5, 13: 8, 14: 9, 15: 8, 16: 8, 17: 9, 18: 9, 19: 9, 20: 5, 21: 6, 22: 1, 23: 9, 24: 8, 25: 9, 26: 1, 27: 9, 28: 9, 29: 8, 30: 2, 31: 4, 32: 9, 33: 6, 34: 9, 35: 1, 36: 8, 37: 3, 38: 6, 39: 8, 40: 9, 41: 9, 42: 8, 43: 9, 44: 9, 45: 7, 46: 6, 47: 9, 48: 8, 49: 3, 50: 3, 51: 1, 52: 1, 53: 2, 54: 5, 55: 7, 56: 9, 57: 5, 58: 7, 59: 9, 60: 9, 61: 9, 62: 9, 63: 6, 64: 9, 65: 9, 66: 1, 67: 6, 68: 1, 69: 7, 70: 9, 71: 9, 72: 9, 73: 5, 74: 7, 75: 1, 76: 4, 77: 8, 78: 2, 79: 3, 80: 9, 81: 8, 82: 1, 83: 8, 84: 9, 85: 8, 86: 1, 87: 7, 88: 9, 89: 9, 90: 7, 91: 8, 92: 7, 93: 7, 94: 9, 95: 5, 96: 8, 97: 5, 98: 9, 99: 9, 100: 9, 101: 6, 102: 6, 103: 1, 104: 1, 105: 4, 106: 1, 107: 8, 108: 7, 109: 4, 110: 8, 111: 7, 112: 1, 113: 5, 114: 3, 115: 2, 116: 1, 117: 1, 118: 1, 119: 1, 120: 6, 121: 8, 122: 4, 123: 7, 124: 8, 125: 5, 126: 4, 127: 1, 128: 1, 129: 8, 130: 9, 131: 8, 132: 1, 133: 1, 134: 9, 135: 1, 136: 7, 137: 3, 138: 5, 139: 8, 140: 1, 141: 6, 142: 3, 143: 1, 144: 5, 145: 8, 146: 9, 147: 7, 148: 9, 149: 6, 150: 9, 151: 4, 152: 5, 153: 9, 154: 4, 155: 9, 156: 9, 157: 4, 158: 8, 159: 2, 160: 2, 161: 1, 162: 3, 163: 9, 164: 8, 165: 1, 166: 3, 167: 6, 168: 6, 169: 1, 170: 6, 171: 4, 172: 9, 173: 1, 174: 6, 175: 5, 176: 3, 177: 3, 178: 9, 179: 9, 180: 8, 181: 9, 182: 8, 183: 9, 184: 6, 185: 9, 186: 9, 187: 8, 188: 9, 189: 9, 190: 8, 191: 3, 192: 7, 193: 1, 194: 9, 195: 7, 196: 1, 197: 3, 198: 8, 199: 4, 200: 1, 201: 4, 202: 4, 203: 1, 204: 4, 205: 8, 206: 6, 207: 5, 208: 1, 209: 2, 210: 7, 211: 8, 212: 1, 213: 1, 214: 3, 215: 4, 216: 3, 217: 6, 218: 6, 219: 6, 220: 1, 221: 8, 222: 9, 223: 9, 224: 9, 225: 7, 226: 3, 227: 6, 228: 3, 229: 8, 230: 4, 231: 6, 232: 3, 233: 4, 234: 1, 235: 7, 236: 9, 237: 4, 238: 1, 239: 2, 240: 8, 241: 5, 242: 8, 243: 9, 244: 8, 245: 8, 246: 4, 247: 3, 248: 7, 249: 1, 250: 2, 251: 5, 252: 6, 253: 1, 254: 4, 255: 6, 256: 3, 257: 4, 258: 1, 259: 6, 260: 1, 261: 6, 262: 3, 263: 1, 264: 8, 265: 1, 266: 6, 267: 2, 268: 8, 269: 3, 270: 1, 271: 5, 272: 6, 273: 3, 274: 3, 275: 1, 276: 7, 277: 1, 278: 1, 279: 7, 280: 4, 281: 8, 282: 9, 283: 7, 284: 8, 285: 9, 286: 9, 287: 9, 288: 8, 289: 9, 290: 9, 291: 6, 292: 7, 293: 5, 294: 2, 295: 1, 296: 6, 297: 7, 298: 7, 299: 5, 300: 6, 301: 1, 302: 1, 303: 3, 304: 1, 305: 9, 306: 7, 307: 7, 308: 9, 309: 5, 310: 7, 311: 9, 312: 7, 313: 9, 314: 9, 315: 6, 316: 7, 317: 8, 318: 9, 319: 4, 320: 5, 321: 7, 322: 6, 323: 8, 324: 9, 325: 9, 326: 5, 327: 1, 328: 7, 329: 1, 330: 1, 331: 2, 332: 8, 333: 4, 334: 8, 335: 9, 336: 9, 337: 4, 338: 4, 339: 1, 340: 1, 341: 4, 342: 3, 343: 6, 344: 3, 345: 6, 346: 8, 347: 1, 348: 6, 349: 6, 350: 1, 351: 6, 352: 1, 353: 6, 354: 9, 355: 1, 356: 6, 357: 5, 358: 8, 359: 6, 360: 9, 361: 8, 362: 9, 363: 9, 364: 6, 365: 5, 366: 5, 367: 8, 368: 3, 369: 7, 370: 9, 371: 8, 372: 1, 373: 8, 374: 8, 375: 8, 376: 3, 377: 7, 378: 1, 379: 3, 380: 5, 381: 1, 382: 2, 383: 1, 384: 6, 385: 6, 386: 3, 387: 6, 388: 8, 389: 5, 390: 2, 391: 6, 392: 7, 393: 8, 394: 8, 395: 9, 396: 6, 397: 9, 398: 8, 399: 1, 400: 2, 401: 8, 402: 8, 403: 7, 404: 8, 405: 6, 406: 9, 407: 2, 408: 1, 409: 1, 410: 1, 411: 3, 412: 3, 413: 1, 414: 4, 415: 5, 416: 2, 417: 9, 418: 6, 419: 8, 420: 7, 421: 5, 422: 9, 423: 2, 424: 9, 425: 9, 426: 8, 427: 7, 428: 7, 429: 7, 430: 8, 431: 1, 432: 1, 433: 1, 434: 1, 435: 1, 436: 1, 437: 9, 438: 7, 439: 9, 440: 1, 441: 3, 442: 6, 443: 1, 444: 9, 445: 1, 446: 1, 447: 2, 448: 8, 449: 1, 450: 8, 451: 1, 452: 7, 453: 1, 454: 6, 455: 1, 456: 1, 457: 1, 458: 1, 459: 2, 460: 6, 461: 5, 462: 7, 463: 3, 464: 9, 465: 7, 466: 9, 467: 2, 468: 1, 469: 7, 470: 6, 471: 3}
Parsing atomic data...
centroids : 
[[ 65.10720362  55.84812622 100.73199828]
 [ 25.94232778  78.4250512  122.17222054]
 [ 37.53145645  84.52116623 108.19957071]
 [ 36.01056957  56.53091847 113.65720002]
 [ 50.21654901  70.26078254 126.02325956]
 [ 52.13008942  68.30200614  94.76819604]]
labels : 
[4 4 4 ... 0 0 0]
Cluster 0 contains 1213 samples
Cluster 1 contains 839 samples
Cluster 2 contains 849 samples
Cluster 3 contains 920 samples
Cluster 4 contains 878 samples
Cluster 5 contains 815 samples
PDB/PQR file is being parsed...
PDB/PQR file is being parsed...
Indentifying minimum correlation and mapping correlation back to cube faces...
Matrix 1 has constraints  ( 0 : 6 , 0 : 5 )
Matrix 2 has constraints  ( 1 : 7 , 1 : 6 )
Returning the atomic coordinate list
Returning the atomic coordinate list
Indentifying minimum correlation and mapping correlation back to cube faces...
Matrix 1 has constraints  ( 0 : 6 , 0 : 5 )
Matrix 2 has constraints  ( 1 : 7 , 1 : 6 )
Returning the atomic coordinate list
Returning the atomic coordinate list
Indentifying minimum correlation and mapping correlation back to cube faces...
Matrix 1 has constraints  ( 0 : 6 , 0 : 5 )
Matrix 2 has constraints  ( 1 : 7 , 2 : 7 )
Returning the atomic coordinate list
Returning the atomic coordinate list
Indentifying minimum correlation and mapping correlation back to cube faces...
Matrix 1 has constraints  ( 0 : 6 , 0 : 5 )
Matrix 2 has constraints  ( 0 : 6 , 1 : 6 )
Returning the atomic coordinate list
Returning the atomic coordinate list
Indentifying minimum correlation and mapping correlation back to cube faces...
Matrix 1 has constraints  ( 0 : 6 , 0 : 5 )
Matrix 2 has constraints  ( 1 : 7 , 1 : 6 )
Returning the atomic coordinate list
Returning the atomic coordinate list
Indentifying minimum correlation and mapping correlation back to cube faces...
Matrix 1 has constraints  ( 0 : 6 , 0 : 5 )
Matrix 2 has constraints  ( 1 : 7 , 2 : 7 )
Returning the atomic coordinate list
Returning the atomic coordinate list
Indentifying minimum correlation and mapping correlation back to cube faces...
Matrix 1 has constraints  ( 0 : 6 , 0 : 5 )
Matrix 2 has constraints  ( 0 : 6 , 1 : 6 )
Returning the atomic coordinate list
Returning the atomic coordinate list
Indentifying minimum correlation and mapping correlation back to cube faces...
Matrix 1 has constraints  ( 0 : 6 , 0 : 5 )
Matrix 2 has constraints  ( 1 : 7 , 1 : 6 )
Returning the atomic coordinate list
Returning the atomic coordinate list
Indentifying minimum correlation and mapping correlation back to cube faces...
Matrix 1 has constraints  ( 0 : 6 , 0 : 5 )
Matrix 2 has constraints  ( 1 : 7 , 1 : 6 )
Returning the atomic coordinate list
Returning the atomic coordinate list
Indentifying minimum correlation and mapping correlation back to cube faces...
Matrix 1 has constraints  ( 0 : 6 , 0 : 5 )
Matrix 2 has constraints  ( 0 : 6 , 1 : 6 )
Returning the atomic coordinate list
Returning the atomic coordinate list
diagnosticTesting.py:53: FutureWarning: read_table is deprecated, use read_csv instead, passing sep='\t'.
  content = pd.read_table(filename, skiprows=2, usecols=[0,1,2,3,5,6,9,12,13], names = ["POS", "SEQ", "3LATOM", "SCORE", "COLOR", "CONFIDENCE INTERVAL", "CONFIDENCE INTERVAL COLORS", "MSA DATA", "RESIDUE VARIETY"])
diagnosticTesting.py:59: FutureWarning: get_value is deprecated and will be removed in a future release. Please use .at[] or .iat[] accessors instead
  atom_seq = table.get_value(row, "3LATOM")
diagnosticTesting.py:62: FutureWarning: get_value is deprecated and will be removed in a future release. Please use .at[] or .iat[] accessors instead
  position = table.get_value(row, "POS")
diagnosticTesting.py:76: FutureWarning: get_value is deprecated and will be removed in a future release. Please use .at[] or .iat[] accessors instead
  if row >= 1 and (dataframe.get_value(row, "POS") - dataframe.get_value(row-1, "POS")) > 1:
diagnosticTesting.py:84: FutureWarning: get_value is deprecated and will be removed in a future release. Please use .at[] or .iat[] accessors instead
  if rows >= 1 and (dataframe.get_value(rows-1, "POS") - dataframe.get_value(rows, "POS")) > 1:
diagnosticTesting.py:94: FutureWarning: get_value is deprecated and will be removed in a future release. Please use .at[] or .iat[] accessors instead
  color = cons_data.get_value(row, "COLOR")
/home/cns-mccafferty/anaconda3/lib/python3.7/site-packages/sklearn/cluster/k_means_.py:971: RuntimeWarning: Explicit initial center position passed: performing only one init in k-means instead of n_init=10
  return_n_iter=True)
diagnosticTesting.py:53: FutureWarning: read_table is deprecated, use read_csv instead, passing sep='\t'.
  content = pd.read_table(filename, skiprows=2, usecols=[0,1,2,3,5,6,9,12,13], names = ["POS", "SEQ", "3LATOM", "SCORE", "COLOR", "CONFIDENCE INTERVAL", "CONFIDENCE INTERVAL COLORS", "MSA DATA", "RESIDUE VARIETY"])
diagnosticTesting.py:59: FutureWarning: get_value is deprecated and will be removed in a future release. Please use .at[] or .iat[] accessors instead
  atom_seq = table.get_value(row, "3LATOM")
diagnosticTesting.py:62: FutureWarning: get_value is deprecated and will be removed in a future release. Please use .at[] or .iat[] accessors instead
  position = table.get_value(row, "POS")
diagnosticTesting.py:76: FutureWarning: get_value is deprecated and will be removed in a future release. Please use .at[] or .iat[] accessors instead
  if row >= 1 and (dataframe.get_value(row, "POS") - dataframe.get_value(row-1, "POS")) > 1:
diagnosticTesting.py:79: FutureWarning: get_value is deprecated and will be removed in a future release. Please use .at[] or .iat[] accessors instead
  dataframe.loc[[row-1], ['POS']] = int(dataframe.get_value(row, "POS") - 1)
diagnosticTesting.py:84: FutureWarning: get_value is deprecated and will be removed in a future release. Please use .at[] or .iat[] accessors instead
  if rows >= 1 and (dataframe.get_value(rows-1, "POS") - dataframe.get_value(rows, "POS")) > 1:
diagnosticTesting.py:94: FutureWarning: get_value is deprecated and will be removed in a future release. Please use .at[] or .iat[] accessors instead
  color = cons_data.get_value(row, "COLOR")
/home/cns-mccafferty/anaconda3/lib/python3.7/site-packages/sklearn/cluster/k_means_.py:971: RuntimeWarning: Explicit initial center position passed: performing only one init in k-means instead of n_init=10
  return_n_iter=True)
/home/cns-mccafferty/anaconda3/lib/python3.7/site-packages/numpy/core/fromnumeric.py:3118: RuntimeWarning: Mean of empty slice.
  out=out, **kwargs)
/home/cns-mccafferty/anaconda3/lib/python3.7/site-packages/numpy/core/_methods.py:85: RuntimeWarning: invalid value encountered in double_scalars
  ret = ret.dtype.type(ret / rcount)
PDB/PQR file is being parsed...
{41: 3, 42: 5, 43: 5, 44: 9, 45: 7, 46: 7, 47: 7, 48: 7, 49: 7, 50: 9, 51: 6, 52: 9, 53: 7, 54: 9, 55: 9, 56: 2, 57: 2, 58: 7, 59: 8, 60: 1, 61: 3, 62: 6, 63: 5, 64: 2, 65: 7, 66: 7, 67: 4, 68: 3, 69: 6, 70: 6, 71: 2, 72: 3, 73: 7, 74: 6, 75: 6, 76: 4, 77: 3, 78: 8, 79: 8, 80: 7, 81: 8, 82: 7, 83: 8, 84: 6, 85: 8, 86: 9, 87: 5, 88: 1, 89: 7, 90: 2, 91: 5, 92: 5, 93: 6, 94: 4, 95: 5, 96: 6, 97: 4, 98: 5, 99: 3, 100: 1, 101: 5, 102: 7, 103: 2, 104: 2, 105: 6, 106: 8, 107: 1, 108: 1, 109: 7, 110: 1, 111: 1, 112: 2, 113: 5, 114: 4, 115: 4, 116: 7, 117: 3, 118: 9, 119: 3, 120: 8, 121: 7, 122: 4, 123: 9, 124: 7, 125: 1, 126: 2, 127: 5, 128: 4, 129: 3, 130: 7, 131: 4, 132: 2, 133: 4, 134: 5, 135: 2, 136: 3, 137: 6, 138: 2, 139: 5, 140: 5, 141: 7, 142: 7, 143: 8, 144: 8, 145: 8, 146: 7, 147: 9, 148: 9, 149: 9, 150: 3, 151: 7, 152: 1, 153: 1, 154: 6, 155: 4, 156: 4, 157: 1, 158: 1, 159: 6, 160: 5, 161: 6, 162: 7, 163: 5, 164: 1, 165: 4, 166: 8, 167: 6, 168: 2, 169: 2, 170: 7, 171: 7, 172: 3, 173: 7, 174: 6, 175: 8, 176: 7, 177: 9, 178: 7, 179: 4, 180: 4, 181: 3, 182: 5, 183: 2, 184: 2, 185: 7, 186: 8, 187: 3, 188: 3, 189: 8, 190: 8, 191: 7, 192: 5, 193: 2, 194: 3, 195: 4, 196: 5, 197: 7, 198: 6, 199: 4, 200: 6, 201: 3, 202: 6, 203: 8, 204: 4, 205: 5, 206: 9, 207: 3, 208: 3, 209: 7, 210: 6}
Parsing atomic data...
centroids : 
[[ 31.35732903  13.99671279 -14.46287468]
 [  9.57577272   6.21625119  -9.73136603]
 [ 19.30231552  20.17822738  -4.14421113]
 [ 25.27084133  -4.49458173 -10.63274759]
 [ 21.02438506   5.93733423   3.4573877 ]
 [ 20.37076794   6.14090431 -24.18508133]]
labels : 
[5 5 5 ... 5 5 5]
Cluster 0 contains 384 samples
Cluster 1 contains 419 samples
Cluster 2 contains 430 samples
Cluster 3 contains 416 samples
Cluster 4 contains 373 samples
Cluster 5 contains 418 samples
PDB/PQR file is being parsed...
{71: '  5', 72: '  5', 73: '  9', 74: '  7', 75: '  9', 76: '  8', 77: '  7', 78: '  7', 79: '  8', 80: '  9', 81: '  8', 82: '  6', 83: '  9', 84: '  5', 85: '  6', 86: '  8', 87: '  6', 88: '  5', 89: '  7', 90: '  1', 91: '  5', 92: '  6', 93: '  7', 94: '  3', 95: '  5', 96: '  6', 97: '  6', 98: '  6', 99: '  6', 100: '  8', 101: '  7', 102: '  4', 103: '  1', 104: '  7', 105: '  4', 106: '  4', 107: '  4', 108: '  4', 109: '  4', 110: '  6', 111: '  1', 112: '  5', 113: '  6', 114: '  7', 115: '  6', 116: '  1', 117: '  8', 118: '  8', 119: '  9', 120: '  6', 121: '  7', 122: '  9', 123: '  3', 124: '  9', 125: '  6', 126: '  7', 127: '  8', 128: '  4', 129: '  2', 130: '  8', 131: '  6', 132: '  5', 133: '  7', 134: '  9', 135: '  7', 136: '  8', 137: '  8', 138: '  9', 139: '  8', 140: '  1', 141: '  7', 142: '  6', 143: '  7', 144: '  7', 145: '  4', 146: '  5', 147: '  6', 148: '  6', 149: '  8', 150: '  1', 151: '  7', 152: '  1', 153: '  6', 154: '  7', 155: '  1', 156: '  1', 157: '  6', 158: '  8', 159: '  7', 160: '  1', 161: '  8', 162: '  8', 163: '  9', 164: '  5', 165: '  6', 166: '  6', 167: '  9', 168: '  3', 169: '  7', 170: '  8', 171: '  8', 172: '  7', 173: '  3', 174: '  6', 175: '  1', 176: '  7', 177: '  6', 178: '  1', 179: '  2', 180: '  3', 181: '  8', 182: '  1', 183: '  1', 184: '  1', 185: '  2', 186: '  7', 187: '  8', 188: '  4', 189: '  1', 190: '  6', 191: '  1', 192: '  4', 193: '  3', 194: '  6', 195: '  5', 196: '  5', 197: '  7', 198: '  6', 199: '  9', 200: '  6', 201: '  6', 202: '  2', 203: '  7', 204: '  8', 205: '  3', 206: '  8', 207: '  7', 208: '  6', 209: '  6', 210: '  8', 211: '  1', 212: '  5', 213: '  3', 214: '  5', 215: '  1', 216: '  1', 217: '  9', 218: '  7', 219: '  9', 220: '  6', 221: '  9', 222: '  5', 223: '  9', 224: '  6', 225: '  9', 226: '  3', 227: '  5', 228: '  9', 229: '  1', 230: '  8', 231: '  9', 232: '  9', 233: '  9', 234: '  7', 235: '  9', 236: '  7', 237: '  9', 238: '  9', 239: '  7', 240: '  6', 241: '  2', 242: '  1', 243: '  6', 244: '  7', 245: '  6', 246: '  9', 247: '  4', 248: '  7', 249: '  6', 250: '  3', 251: '  7', 252: '  2', 253: '  7', 254: '  9', 255: '  6', 256: '  8', 257: '  6', 258: '  9', 259: '  8', 260: '  7', 261: '  9', 262: '  9', 263: '  8', 264: '  1', 265: '  1', 266: '  4', 267: '  6', 268: '  9', 269: '  7', 270: '  4', 271: '  9', 272: '  9', 273: '  9', 274: '  8', 275: '  9', 276: '  7', 277: '  8', 278: '  9', 279: '  8', 280: '  5', 281: '  4', 282: '  2', 283: '  5', 284: '  8', 285: '  5', 286: '  5', 287: '  8', 288: '  7', 289: '  1', 290: '  8', 291: '  8', 292: '  7', 293: '  8', 294: '  9', 295: '  8', 296: '  9', 297: '  9', 298: '  9', 299: '  7', 300: '  9', 301: '  5', 302: '  9', 303: '  7', 304: '  9', 305: '  3', 306: '  9', 307: '  9', 308: '  8', 309: '  7', 310: '  7', 311: '  4', 312: '  9', 313: '  7', 314: '  8', 315: '  4', 316: '  4', 317: '  8', 318: '  8', 319: '  6', 320: '  8', 321: '  5', 322: '  8', 323: '  4', 324: '  7', 325: '  8', 326: '  9', 327: '  3', 328: '  6', 329: '  4', 330: '  6', 331: '  2', 332: '  6', 333: '  9', 334: '  4', 335: '  7', 336: '  7', 337: '  8', 338: '  7', 339: '  8', 340: '  5', 341: '  7', 342: '  6', 343: '  7', 344: '  5', 345: '  6', 346: '  5', 347: '  6', 348: '  3', 349: '  8', 350: '  4', 351: '  5', 352: '  1', 353: '  4', 354: '  1', 355: '  4', 356: '  7', 357: '  9', 358: '  5', 359: '  7', 360: '  7', 361: '  6', 362: '  8', 363: '  4', 364: '  7', 365: '  9', 366: '  8', 367: '  9', 368: '  8', 369: '  9', 370: '  9', 371: '  7', 372: '  9', 373: '  7', 374: '  9', 375: '  9', 376: '  8', 377: '  8', 378: '  9', 379: '  9', 380: '  3', 381: '  8', 382: '  7', 383: '  9', 384: '  9', 385: '  8', 386: '  8', 387: '  8', 388: '  8', 389: '  8', 390: '  4', 391: '  7', 392: '  3', 393: '  4', 394: '  8', 395: '  6', 396: '  4', 397: '  9', 398: '  9', 399: '  8', 400: '  9', 401: '  7', 402: '  4', 403: '  9', 404: '  6', 405: '  7', 406: '  7', 407: '  7', 408: '  5', 409: '  7', 410: '  4', 411: '  5', 412: '  5', 413: '  2', 414: '  7', 415: '  9', 416: '  9', 417: '  6', 418: '  8', 419: '  3', 420: '  7', 421: '  6', 422: '  4', 423: '  8', 424: '  7', 425: '  8', 426: '  8', 427: '  8', 428: '  7', 429: '  9', 430: '  7', 431: '  7', 432: '  7', 433: '  8', 434: '  1', 435: '  5', 436: '  9', 437: '  4', 438: '  6', 439: '  9', 440: '  8', 441: '  6', 442: '  9', 443: '  6', 444: '  3', 445: '  6', 446: '  6', 447: '  5', 448: '  2', 449: '  8', 450: '  3', 451: '  5', 452: '  4', 453: '  6', 454: '  7', 455: '  9', 456: '  9', 457: '  7', 458: '  9', 459: '  7', 460: '  7', 461: '  9', 462: '  6', 463: '  5', 464: '  2', 465: '  2', 466: '  3', 467: '  6', 468: '  1', 469: '  1', 470: '  4', 471: '  9', 472: '  3', 473: '  3', 474: '  1', 475: '  6', 476: '  9', 477: '  4', 478: '  2', 479: '  5', 480: '  2', 481: '  9', 482: '  7', 483: '  1', 484: '  5', 485: '  3', 486: '  6', 487: '  9', 488: '  9', 489: '  7', 490: '  6', 491: '  6', 492: '  8', 493: '  9', 494: '  7', 495: '  7', 496: '  8', 497: '  8', 498: '  7', 499: '  4', 500: '  4', 501: '  5', 502: '  2', 503: '  3', 504: '  6', 505: '  3', 506: '  9', 507: '  9', 508: '  8', 509: '  7', 510: '  7', 511: '  9', 512: '  8', 513: '  6', 514: '  3', 515: '  4', 516: '  6', 517: '  9', 518: '  9', 519: '  9', 520: '  7', 521: '  6', 522: '  9', 523: '  7', 524: '  6', 525: '  7', 526: '  9', 527: '  7', 528: '  8', 529: '  8', 530: '  7', 531: '  8', 532: '  4', 533: '  6', 534: '  4', 535: '  8', 536: '  6', 537: '  2', 538: '  2', 539: '  5', 540: '  9', 541: '  4', 542: '  8', 543: '  7', 544: '  1', 545: '  5', 546: '  4', 547: '  8', 548: '  4', 549: '  8', 550: '  7', 551: '  4', 552: '  6', 553: '  5', 554: '  2', 555: '  9', 556: '  4', 557: '  5', 558: '  9', 559: '  4', 560: '  5', 561: '  5', 562: '  5', 563: '  6', 564: '  5', 565: '  8', 566: '  6', 567: '  2', 568: '  4', 569: '  1', 570: '  4', 571: '  3', 572: '  6', 573: '  6', 574: '  8', 575: '  9', 576: '  6', 577: '  4', 578: '  9', 579: '  9', 580: '  6', 581: '  7', 582: '  8', 583: '  7', 584: '  7', 585: '  7', 586: '  6', 587: '  9', 588: '  8', 589: '  9', 590: '  7', 591: '  8', 592: '  9', 593: '  1', 594: '  5', 595: '  1', 596: '  1', 597: '  4', 598: '  2', 599: '  8', 600: '  1', 601: '  7', 602: '  4', 603: '  1', 604: '  2', 605: '  6', 606: '  9', 607: '  2', 608: '  7', 609: '  1', 610: '  8', 611: '  1', 612: '  7', 613: '  9', 614: '  7', 615: '  7', 616: '  2', 617: '  6', 618: '  7', 619: '  9', 620: '  9', 621: '  6', 622: '  1', 623: '  9', 624: '  1', 625: '  9', 626: '  1', 627: '  1', 628: '  1', 629: '  9', 630: '  6', 631: '  9', 632: '  9', 633: '  9', 634: '  5', 635: '  4', 636: '  1', 637: '  6', 638: '  1', 639: '  1', 640: '  5', 641: '  9', 642: '  9', 643: '  4', 644: '  5', 645: '  9', 646: '  9', 647: '  1', 648: '  1', 649: '  1', 650: '  1', 651: '  9', 652: '  1', 653: '  9', 654: '  4', 655: '  1', 656: '  1', 657: '  9', 658: '  1', 659: '  9', 660: '  9', 661: '  9', 662: '  1', 663: '  3', 664: '  5', 665: '  9', 666: '  1', 667: '  6', 668: '  1', 669: '  1', 670: '  5', 671: '  9', 672: '  9', 673: '  4', 674: '  2', 675: '  9', 676: '  4', 677: '  9', 678: '  9', 679: '  9', 680: '  9', 681: '  1', 682: '  9', 683: '  9', 684: '  6', 685: '  1', 686: '  9', 687: '  9', 688: '  1', 689: '  3', 690: '  5', 691: '  9', 692: '  9', 693: '  3', 694: '  1', 695: '  4', 696: '  9', 697: '  9', 698: '  5', 699: '  9', 700: '  9', 701: '  5', 702: '  9', 703: '  9', 704: '  9', 705: '  2', 706: '  1', 707: '  1', 708: '  4', 709: '  1', 710: '  1', 711: '  1', 712: '  9', 713: '  1', 714: '  1', 715: '  1', 716: '  1', 717: '  1', 718: '  1', 719: '  6', 720: '  1', 721: '  1', 722: '  9', 723: '  9', 724: '  1', 725: '  9', 726: '  9', 727: '  9', 728: '  9', 729: '  9', 730: '  9', 731: '  1', 732: '  9', 733: '  9', 734: '  9', 735: '  1'}
Parsing atomic data...
centroids : 
[[40.35645162 34.63538094 49.40491009]
 [50.19629137 11.81237108 48.16751014]
 [36.36167272 47.59470684 83.41888417]
 [28.41450761  2.18468937 19.70622473]
 [40.9559733  24.68934933 78.96040276]
 [38.53188429 30.44822959 20.13565591]]
labels : 
[2 2 2 ... 3 3 3]
Cluster 0 contains 1458 samples
Cluster 1 contains 1819 samples
Cluster 2 contains 1320 samples
Cluster 3 contains 1909 samples
Cluster 4 contains 1540 samples
Cluster 5 contains 1577 samples
PDB/PQR file is being parsed...
PDB/PQR file is being parsed...
Indentifying minimum correlation and mapping correlation back to cube faces...
Matrix 1 has constraints  ( 0 : 6 , 0 : 6 )
Matrix 2 has constraints  ( 0 : 6 , 1 : 7 )
Returning the atomic coordinate list
Returning the atomic coordinate list
Indentifying minimum correlation and mapping correlation back to cube faces...
Matrix 1 has constraints  ( 0 : 6 , 0 : 6 )
Matrix 2 has constraints  ( 0 : 6 , 1 : 7 )
Returning the atomic coordinate list
Returning the atomic coordinate list
Indentifying minimum correlation and mapping correlation back to cube faces...
Matrix 1 has constraints  ( 0 : 6 , 0 : 6 )
Matrix 2 has constraints  ( 0 : 6 , 1 : 7 )
Returning the atomic coordinate list
Returning the atomic coordinate list
Indentifying minimum correlation and mapping correlation back to cube faces...
Matrix 1 has constraints  ( 0 : 6 , 0 : 6 )
Matrix 2 has constraints  ( 1 : 7 , 3 : 9 )
Returning the atomic coordinate list
Returning the atomic coordinate list
Indentifying minimum correlation and mapping correlation back to cube faces...
Matrix 1 has constraints  ( 0 : 7 , 0 : 6 )
Matrix 2 has constraints  ( 1 : 8 , 2 : 8 )
Returning the atomic coordinate list
Returning the atomic coordinate list
Indentifying minimum correlation and mapping correlation back to cube faces...
Matrix 1 has constraints  ( 0 : 6 , 0 : 6 )
Matrix 2 has constraints  ( 1 : 7 , 1 : 7 )
Returning the atomic coordinate list
Returning the atomic coordinate list
Indentifying minimum correlation and mapping correlation back to cube faces...
Matrix 1 has constraints  ( 0 : 6 , 0 : 6 )
Matrix 2 has constraints  ( 2 : 8 , 1 : 7 )
Returning the atomic coordinate list
Returning the atomic coordinate list
Indentifying minimum correlation and mapping correlation back to cube faces...
Matrix 1 has constraints  ( 0 : 6 , 0 : 6 )
Matrix 2 has constraints  ( 1 : 7 , 1 : 7 )
Returning the atomic coordinate list
Returning the atomic coordinate list
Indentifying minimum correlation and mapping correlation back to cube faces...
Matrix 1 has constraints  ( 0 : 7 , 0 : 6 )
Matrix 2 has constraints  ( 0 : 7 , 1 : 7 )
Returning the atomic coordinate list
Returning the atomic coordinate list
Indentifying minimum correlation and mapping correlation back to cube faces...
Matrix 1 has constraints  ( 0 : 6 , 0 : 6 )
Matrix 2 has constraints  ( 1 : 7 , 1 : 7 )
Returning the atomic coordinate list
Returning the atomic coordinate list
diagnosticTesting.py:53: FutureWarning: read_table is deprecated, use read_csv instead, passing sep='\t'.
  content = pd.read_table(filename, skiprows=2, usecols=[0,1,2,3,5,6,9,12,13], names = ["POS", "SEQ", "3LATOM", "SCORE", "COLOR", "CONFIDENCE INTERVAL", "CONFIDENCE INTERVAL COLORS", "MSA DATA", "RESIDUE VARIETY"])
diagnosticTesting.py:59: FutureWarning: get_value is deprecated and will be removed in a future release. Please use .at[] or .iat[] accessors instead
  atom_seq = table.get_value(row, "3LATOM")
diagnosticTesting.py:62: FutureWarning: get_value is deprecated and will be removed in a future release. Please use .at[] or .iat[] accessors instead
  position = table.get_value(row, "POS")
diagnosticTesting.py:76: FutureWarning: get_value is deprecated and will be removed in a future release. Please use .at[] or .iat[] accessors instead
  if row >= 1 and (dataframe.get_value(row, "POS") - dataframe.get_value(row-1, "POS")) > 1:
diagnosticTesting.py:79: FutureWarning: get_value is deprecated and will be removed in a future release. Please use .at[] or .iat[] accessors instead
  dataframe.loc[[row-1], ['POS']] = int(dataframe.get_value(row, "POS") - 1)
diagnosticTesting.py:84: FutureWarning: get_value is deprecated and will be removed in a future release. Please use .at[] or .iat[] accessors instead
  if rows >= 1 and (dataframe.get_value(rows-1, "POS") - dataframe.get_value(rows, "POS")) > 1:
diagnosticTesting.py:94: FutureWarning: get_value is deprecated and will be removed in a future release. Please use .at[] or .iat[] accessors instead
  color = cons_data.get_value(row, "COLOR")
/home/cns-mccafferty/anaconda3/lib/python3.7/site-packages/sklearn/cluster/k_means_.py:971: RuntimeWarning: Explicit initial center position passed: performing only one init in k-means instead of n_init=10
  return_n_iter=True)
diagnosticTesting.py:53: FutureWarning: read_table is deprecated, use read_csv instead, passing sep='\t'.
  content = pd.read_table(filename, skiprows=2, usecols=[0,1,2,3,5,6,9,12,13], names = ["POS", "SEQ", "3LATOM", "SCORE", "COLOR", "CONFIDENCE INTERVAL", "CONFIDENCE INTERVAL COLORS", "MSA DATA", "RESIDUE VARIETY"])
diagnosticTesting.py:59: FutureWarning: get_value is deprecated and will be removed in a future release. Please use .at[] or .iat[] accessors instead
  atom_seq = table.get_value(row, "3LATOM")
diagnosticTesting.py:62: FutureWarning: get_value is deprecated and will be removed in a future release. Please use .at[] or .iat[] accessors instead
  position = table.get_value(row, "POS")
diagnosticTesting.py:76: FutureWarning: get_value is deprecated and will be removed in a future release. Please use .at[] or .iat[] accessors instead
  if row >= 1 and (dataframe.get_value(row, "POS") - dataframe.get_value(row-1, "POS")) > 1:
diagnosticTesting.py:84: FutureWarning: get_value is deprecated and will be removed in a future release. Please use .at[] or .iat[] accessors instead
  if rows >= 1 and (dataframe.get_value(rows-1, "POS") - dataframe.get_value(rows, "POS")) > 1:
diagnosticTesting.py:94: FutureWarning: get_value is deprecated and will be removed in a future release. Please use .at[] or .iat[] accessors instead
  color = cons_data.get_value(row, "COLOR")
/home/cns-mccafferty/anaconda3/lib/python3.7/site-packages/sklearn/cluster/k_means_.py:971: RuntimeWarning: Explicit initial center position passed: performing only one init in k-means instead of n_init=10
  return_n_iter=True)
/home/cns-mccafferty/anaconda3/lib/python3.7/site-packages/numpy/core/fromnumeric.py:3118: RuntimeWarning: Mean of empty slice.
  out=out, **kwargs)
/home/cns-mccafferty/anaconda3/lib/python3.7/site-packages/numpy/core/_methods.py:85: RuntimeWarning: invalid value encountered in double_scalars
  ret = ret.dtype.type(ret / rcount)
PDB/PQR file is being parsed...
{148: 5, 149: 3, 150: 1, 151: 8, 152: 6, 153: 5, 154: 2, 155: 5, 156: 5, 157: 3, 158: 1, 159: 6, 160: 7, 161: 4, 162: 5, 163: 7, 164: 7, 165: 2, 166: 2, 167: 5, 168: 3, 169: 4, 170: 6, 171: 8, 172: 5, 173: 2, 174: 3, 175: 9, 176: 3, 177: 4, 178: 5, 179: 4, 180: 3, 181: 9, 182: 7, 183: 5, 184: 8, 185: 6, 186: 7, 187: 8, 188: 8, 189: 6, 190: 8, 191: 8, 192: 7, 193: 5, 194: 8, 195: 8, 196: 6, 197: 7, 198: 7, 199: 8, 200: 7, 201: 5, 202: 7, 203: 5, 204: 5, 205: 5, 206: 9, 207: 5, 208: 6, 209: 7, 210: 9, 211: 9, 212: 9, 213: 8, 214: 8, 215: 7, 216: 8, 217: 8, 218: 7, 219: 7, 220: 7, 221: 8, 222: 8, 223: 9, 224: 6, 225: 6, 226: 6, 227: 4, 228: 5, 229: 8, 230: 8, 231: 9, 232: 7, 233: 7, 234: 7, 235: 4, 236: 6, 237: 9, 238: 9, 239: 5, 240: 7, 241: 7, 242: 5, 243: 1, 244: 7, 245: 4, 246: 3, 247: 4, 248: 7, 249: 3, 250: 1, 251: 5, 252: 8, 253: 1, 254: 6, 255: 8, 256: 7, 257: 1, 258: 5, 259: 8, 260: 5, 261: 1, 262: 9, 263: 8, 264: 4, 265: 2, 266: 9, 267: 9, 268: 4, 269: 5, 270: 9, 271: 5, 272: 3, 273: 5, 274: 7, 275: 3, 276: 3, 277: 6, 278: 1, 279: 7, 280: 7, 281: 6, 282: 8, 283: 6, 284: 3, 285: 6, 286: 8, 287: 5, 288: 8, 289: 9, 290: 9, 291: 8, 292: 8, 293: 9, 294: 9, 295: 5, 296: 8, 297: 9, 298: 5, 299: 7, 300: 7, 301: 8, 302: 9, 303: 1, 304: 1, 305: 8, 306: 6, 307: 4, 308: 7, 309: 9, 310: 8, 311: 4, 312: 6, 313: 8, 314: 5, 315: 3, 316: 5, 317: 9, 318: 7, 319: 1, 320: 5, 321: 6, 322: 4, 323: 1, 324: 7, 325: 5, 326: 2, 327: 5, 328: 7, 329: 9, 330: 1, 331: 3, 332: 8, 333: 7, 334: 6, 335: 8, 336: 8, 337: 6, 338: 8, 339: 9, 340: 9, 341: 9, 342: 9, 343: 7, 344: 8, 345: 4, 346: 4, 347: 2, 348: 1}
Parsing atomic data...
centroids : 
[[ 62.94916062  52.9842877  -16.16924412]
 [ 35.29920627  49.65117129 -30.7392101 ]
 [ 59.83778999  67.87435019 -21.42226333]
 [ 58.29778381  42.06306597 -28.33241139]
 [ 46.39755851  54.64377483 -23.03516665]
 [ 67.22722392  57.78436596 -30.52921447]]
labels : 
[3 3 3 ... 1 1 1]
Cluster 0 contains 299 samples
Cluster 1 contains 257 samples
Cluster 2 contains 301 samples
Cluster 3 contains 333 samples
Cluster 4 contains 461 samples
Cluster 5 contains 317 samples
PDB/PQR file is being parsed...
{2: 9, 3: 1, 4: 8, 5: 5, 6: 2, 7: 2, 8: 9, 9: 7, 10: 7, 11: 9, 12: 7, 13: 5, 14: 7, 15: 8, 16: 8, 17: 4, 18: 8, 19: 8, 20: 7, 21: 8, 22: 9, 23: 8, 24: 9, 25: 8, 26: 7, 27: 6, 28: 8, 29: 8, 30: 9, 31: 8, 32: 9, 33: 9, 34: 8, 35: 8, 36: 9, 37: 9, 38: 8, 39: 8, 40: 9, 41: 9, 42: 4, 43: 8, 44: 9, 45: 6, 46: 8, 47: 4, 48: 3, 49: 5, 50: 4, 51: 4, 52: 4, 53: 1, 54: 1, 55: 2, 56: 1, 57: 1, 58: 1, 59: 1, 60: 1, 61: 2, 62: 4, 63: 1, 64: 9, 65: 1, 66: 5, 67: 1, 68: 1, 69: 7, 70: 4, 71: 1, 72: 3, 73: 2, 74: 6, 75: 5, 76: 6, 77: 6, 78: 1, 79: 9, 80: 7, 81: 9, 82: 8, 83: 9, 84: 9, 85: 6, 86: 5, 87: 2, 88: 7, 89: 7, 90: 3, 91: 2, 92: 8, 93: 8, 94: 9, 95: 8, 96: 9, 97: 9, 98: 4, 99: 9, 100: 9, 101: 9, 102: 5, 103: 2, 104: 8, 105: 5, 106: 1, 107: 3, 108: 5, 109: 3, 110: 1, 111: 1, 112: 3, 113: 3, 114: 2, 115: 3, 116: 8, 117: 9, 118: 9, 119: 9, 120: 9, 121: 9, 122: 9, 123: 9, 124: 9, 125: 9, 126: 9, 127: 5, 128: 8, 129: 8, 130: 9, 131: 9, 132: 4, 133: 2, 134: 8, 135: 2, 136: 8, 137: 1, 138: 7, 139: 7, 140: 4, 141: 4, 142: 2, 143: 1, 144: 1, 145: 7, 146: 3, 147: 1, 148: 9, 149: 3, 150: 9, 151: 1, 152: 8, 153: 2, 154: 4, 155: 3, 156: 5, 157: 4, 158: 4, 159: 1, 160: 1, 161: 2, 162: 1, 163: 2, 164: 1, 165: 1, 166: 3, 167: 2, 168: 1, 169: 5, 170: 9, 171: 9, 172: 1, 173: 7, 174: 1, 175: 7, 176: 3, 177: 7, 178: 6, 179: 3, 180: 6, 181: 4, 182: 1, 183: 6, 184: 4, 185: 6, 186: 3, 187: 1, 188: 1, 189: 3, 190: 5, 191: 3, 192: 1, 193: 5, 194: 5, 195: 2, 196: 6, 197: 9, 198: 9, 199: 6, 200: 8, 201: 7, 202: 3, 203: 4, 204: 8, 205: 8, 206: 1, 207: 8, 208: 7}
Parsing atomic data...
centroids : 
[[66.70746189 55.68166784  4.58919161]
 [41.55427287 62.69005138  7.49085713]
 [58.2854407  74.53459296  2.77942655]
 [56.06889536 44.71110966  8.76873722]
 [54.40266317 61.55995685 15.70088769]
 [47.31372159 49.75500166 -5.63591851]]
labels : 
[1 1 1 ... 4 0 0]
Cluster 0 contains 548 samples
Cluster 1 contains 546 samples
Cluster 2 contains 565 samples
Cluster 3 contains 392 samples
Cluster 4 contains 463 samples
Cluster 5 contains 589 samples
PDB/PQR file is being parsed...
PDB/PQR file is being parsed...
Indentifying minimum correlation and mapping correlation back to cube faces...
Matrix 1 has constraints  ( 0 : 5 , 1 : 6 )
Matrix 2 has constraints  ( 1 : 6 , 0 : 5 )
Returning the atomic coordinate list
Returning the atomic coordinate list
Indentifying minimum correlation and mapping correlation back to cube faces...
Matrix 1 has constraints  ( 0 : 5 , 0 : 6 )
Matrix 2 has constraints  ( 1 : 6 , 0 : 6 )
Returning the atomic coordinate list
Returning the atomic coordinate list
Indentifying minimum correlation and mapping correlation back to cube faces...
Matrix 1 has constraints  ( 0 : 5 , 0 : 6 )
Matrix 2 has constraints  ( 1 : 6 , 0 : 6 )
Returning the atomic coordinate list
Returning the atomic coordinate list
Indentifying minimum correlation and mapping correlation back to cube faces...
Matrix 1 has constraints  ( 0 : 5 , 1 : 6 )
Matrix 2 has constraints  ( 1 : 6 , 0 : 5 )
Returning the atomic coordinate list
Returning the atomic coordinate list
Indentifying minimum correlation and mapping correlation back to cube faces...
Matrix 1 has constraints  ( 0 : 5 , 0 : 6 )
Matrix 2 has constraints  ( 0 : 5 , 0 : 6 )
Returning the atomic coordinate list
Returning the atomic coordinate list
Indentifying minimum correlation and mapping correlation back to cube faces...
Matrix 1 has constraints  ( 0 : 5 , 1 : 6 )
Matrix 2 has constraints  ( 1 : 6 , 0 : 5 )
Returning the atomic coordinate list
Returning the atomic coordinate list
Indentifying minimum correlation and mapping correlation back to cube faces...
Matrix 1 has constraints  ( 0 : 5 , 0 : 6 )
Matrix 2 has constraints  ( 1 : 6 , 0 : 6 )
Returning the atomic coordinate list
Returning the atomic coordinate list
Indentifying minimum correlation and mapping correlation back to cube faces...
Matrix 1 has constraints  ( 0 : 4 , 0 : 5 )
Matrix 2 has constraints  ( 1 : 5 , 1 : 6 )
Returning the atomic coordinate list
Returning the atomic coordinate list
Indentifying minimum correlation and mapping correlation back to cube faces...
Matrix 1 has constraints  ( 0 : 5 , 1 : 6 )
Matrix 2 has constraints  ( 1 : 6 , 0 : 5 )
Returning the atomic coordinate list
Returning the atomic coordinate list
Indentifying minimum correlation and mapping correlation back to cube faces...
Matrix 1 has constraints  ( 0 : 5 , 1 : 6 )
Matrix 2 has constraints  ( 2 : 7 , 0 : 5 )
Returning the atomic coordinate list
Returning the atomic coordinate list
diagnosticTesting.py:53: FutureWarning: read_table is deprecated, use read_csv instead, passing sep='\t'.
  content = pd.read_table(filename, skiprows=2, usecols=[0,1,2,3,5,6,9,12,13], names = ["POS", "SEQ", "3LATOM", "SCORE", "COLOR", "CONFIDENCE INTERVAL", "CONFIDENCE INTERVAL COLORS", "MSA DATA", "RESIDUE VARIETY"])
diagnosticTesting.py:59: FutureWarning: get_value is deprecated and will be removed in a future release. Please use .at[] or .iat[] accessors instead
  atom_seq = table.get_value(row, "3LATOM")
diagnosticTesting.py:62: FutureWarning: get_value is deprecated and will be removed in a future release. Please use .at[] or .iat[] accessors instead
  position = table.get_value(row, "POS")
diagnosticTesting.py:76: FutureWarning: get_value is deprecated and will be removed in a future release. Please use .at[] or .iat[] accessors instead
  if row >= 1 and (dataframe.get_value(row, "POS") - dataframe.get_value(row-1, "POS")) > 1:
diagnosticTesting.py:84: FutureWarning: get_value is deprecated and will be removed in a future release. Please use .at[] or .iat[] accessors instead
  if rows >= 1 and (dataframe.get_value(rows-1, "POS") - dataframe.get_value(rows, "POS")) > 1:
diagnosticTesting.py:94: FutureWarning: get_value is deprecated and will be removed in a future release. Please use .at[] or .iat[] accessors instead
  color = cons_data.get_value(row, "COLOR")
/home/cns-mccafferty/anaconda3/lib/python3.7/site-packages/sklearn/cluster/k_means_.py:971: RuntimeWarning: Explicit initial center position passed: performing only one init in k-means instead of n_init=10
  return_n_iter=True)
diagnosticTesting.py:53: FutureWarning: read_table is deprecated, use read_csv instead, passing sep='\t'.
  content = pd.read_table(filename, skiprows=2, usecols=[0,1,2,3,5,6,9,12,13], names = ["POS", "SEQ", "3LATOM", "SCORE", "COLOR", "CONFIDENCE INTERVAL", "CONFIDENCE INTERVAL COLORS", "MSA DATA", "RESIDUE VARIETY"])
diagnosticTesting.py:59: FutureWarning: get_value is deprecated and will be removed in a future release. Please use .at[] or .iat[] accessors instead
  atom_seq = table.get_value(row, "3LATOM")
diagnosticTesting.py:62: FutureWarning: get_value is deprecated and will be removed in a future release. Please use .at[] or .iat[] accessors instead
  position = table.get_value(row, "POS")
diagnosticTesting.py:76: FutureWarning: get_value is deprecated and will be removed in a future release. Please use .at[] or .iat[] accessors instead
  if row >= 1 and (dataframe.get_value(row, "POS") - dataframe.get_value(row-1, "POS")) > 1:
diagnosticTesting.py:84: FutureWarning: get_value is deprecated and will be removed in a future release. Please use .at[] or .iat[] accessors instead
  if rows >= 1 and (dataframe.get_value(rows-1, "POS") - dataframe.get_value(rows, "POS")) > 1:
diagnosticTesting.py:94: FutureWarning: get_value is deprecated and will be removed in a future release. Please use .at[] or .iat[] accessors instead
  color = cons_data.get_value(row, "COLOR")
/home/cns-mccafferty/anaconda3/lib/python3.7/site-packages/sklearn/cluster/k_means_.py:971: RuntimeWarning: Explicit initial center position passed: performing only one init in k-means instead of n_init=10
  return_n_iter=True)
/home/cns-mccafferty/anaconda3/lib/python3.7/site-packages/numpy/core/fromnumeric.py:3118: RuntimeWarning: Mean of empty slice.
  out=out, **kwargs)
/home/cns-mccafferty/anaconda3/lib/python3.7/site-packages/numpy/core/_methods.py:85: RuntimeWarning: invalid value encountered in double_scalars
  ret = ret.dtype.type(ret / rcount)
PDB/PQR file is being parsed...
{5: '  3', 6: '  3', 7: '  6', 8: '  3', 9: '  6', 10: '  4', 11: '  7', 12: '  5', 13: '  3', 14: '  2', 15: '  5', 16: '  7', 17: '  1', 18: '  1', 19: '  1', 20: '  2', 21: '  4', 22: '  3', 23: '  5', 24: '  1', 25: '  1', 26: '  8', 27: '  1', 28: '  7', 29: '  5', 30: '  8', 31: '  5', 32: '  4', 33: '  8', 34: '  6', 35: '  2', 36: '  6', 37: '  2', 38: '  6', 39: '  4', 40: '  7', 41: '  8', 42: '  8', 43: '  4', 44: '  8', 45: '  8', 46: '  9', 47: '  8', 48: '  7', 49: '  7', 50: '  6', 51: '  8', 52: '  9', 53: '  8', 54: '  9', 55: '  9', 56: '  9', 57: '  7', 58: '  7', 59: '  6', 60: '  2', 61: '  1', 62: '  1', 63: '  1', 64: '  1', 65: '  3', 66: '  4', 67: '  6', 68: '  1', 69: '  3', 70: '  4', 71: '  2', 72: '  6', 73: '  4', 74: '  9', 75: '  6', 76: '  8', 77: '  8', 78: '  9', 79: '  9', 80: '  4', 81: '  8', 82: '  3', 83: '  2', 84: '  6', 85: '  5', 86: '  3', 87: '  5', 88: '  9', 89: '  9', 90: '  9', 91: '  7', 92: '  9', 93: '  9', 94: '  7', 95: '  1', 96: '  5', 97: '  1', 98: '  2', 99: '  2', 100: '  6', 101: '  7', 102: '  7', 103: '  5', 104: '  3', 105: '  7', 106: '  1', 107: '  6', 108: '  9', 109: '  4', 110: '  4', 111: '  7', 112: '  4', 113: '  8', 114: '  2', 115: '  8', 116: '  2', 117: '  5'}
Parsing atomic data...
centroids : 
[[ 43.07933221  76.31841515 123.66176156]
 [ 20.72242198  81.68291123 124.52318563]
 [ 33.58192636  82.85578855 115.20073064]
 [ 27.02922416  68.60684492 121.67776295]
 [ 31.72923232  77.94987022 130.87825982]
 [ 24.49278147  73.03329397 110.56999171]]
labels : 
[0 0 0 ... 1 1 1]
Cluster 0 contains 277 samples
Cluster 1 contains 237 samples
Cluster 2 contains 311 samples
Cluster 3 contains 232 samples
Cluster 4 contains 254 samples
Cluster 5 contains 239 samples
PDB/PQR file is being parsed...
{6: 5, 7: 5, 8: 7, 9: 7, 10: 9, 11: 7, 12: 8, 13: 9, 14: 8, 15: 9, 16: 9, 17: 8, 18: 8, 19: 8, 20: 9, 21: 8, 22: 9, 23: 6, 24: 5, 25: 7, 26: 6, 27: 6, 28: 4, 29: 4, 30: 1, 31: 1, 32: 6, 33: 1, 34: 8, 35: 9, 36: 7, 37: 6, 38: 8, 39: 6, 40: 8, 41: 9, 42: 8, 43: 9, 44: 5, 45: 9, 46: 9, 47: 9, 48: 9, 49: 6, 50: 9, 51: 9, 52: 9, 53: 9, 54: 9, 55: 9, 56: 8, 57: 7, 58: 9, 59: 9, 60: 7, 61: 9, 62: 6, 63: 5, 64: 6, 65: 8, 66: 6, 67: 4, 68: 7, 69: 8, 70: 1, 71: 5, 72: 1, 73: 5, 74: 7, 75: 6, 76: 7, 77: 3, 78: 9, 79: 9, 80: 8, 81: 3, 82: 6, 83: 9, 84: 1, 85: 7, 86: 5, 87: 5, 88: 5, 89: 1, 90: 5, 91: 8, 92: 2, 93: 1, 94: 5, 95: 9, 96: 7, 97: 8, 98: 8, 99: 7, 100: 7, 101: 7, 102: 8, 103: 9, 104: 9, 105: 5, 106: 4, 107: 8, 108: 7, 109: 1, 110: 8, 111: 3, 112: 7, 113: 6, 114: 9, 115: 7, 116: 4, 117: 5, 118: 2, 119: 7, 120: 8, 121: 2, 122: 8, 123: 9, 124: 8, 125: 5, 126: 8, 127: 9, 128: 7, 129: 9, 130: 9, 131: 9, 132: 9, 133: 8, 134: 9, 135: 5, 136: 2, 137: 3, 138: 3, 139: 5, 140: 1, 141: 5, 142: 7, 143: 8, 144: 4, 145: 3, 146: 4, 147: 6, 148: 8, 149: 8, 150: 8, 151: 6, 152: 9, 153: 8, 154: 9, 155: 9, 156: 9, 157: 9, 158: 7, 159: 9, 160: 8, 161: 8, 162: 9, 163: 7, 164: 9, 165: 7, 166: 6, 167: 5, 168: 3, 169: 4, 170: 2, 171: 9, 172: 6, 173: 1, 174: 9, 175: 9, 176: 9, 177: 7, 178: 3, 179: 5, 180: 9, 181: 5, 182: 2, 183: 4, 184: 9, 185: 4, 186: 1, 187: 9, 188: 2, 189: 7, 190: 5, 191: 6, 192: 9, 193: 5, 194: 6, 195: 7, 196: 9, 197: 9, 198: 9, 199: 9, 200: 8, 201: 7, 202: 8, 203: 8, 204: 8, 205: 8, 206: 9, 207: 7, 208: 8, 209: 9, 210: 6, 211: 8, 212: 9, 213: 7, 214: 5, 215: 4, 216: 6, 217: 1, 218: 3, 219: 7, 220: 4, 221: 6, 222: 2, 223: 6, 224: 4, 225: 1, 226: 1, 227: 4, 228: 5, 229: 1, 230: 3, 231: 1, 232: 3, 233: 4, 234: 3, 235: 1, 236: 3, 237: 4, 238: 2, 239: 5, 240: 7, 241: 5, 242: 4, 243: 5, 244: 7, 245: 7, 246: 5, 247: 4, 248: 6, 249: 7, 250: 2, 251: 5, 252: 4, 253: 7, 254: 1, 255: 1, 256: 1, 257: 2, 258: 1, 259: 2, 260: 1, 261: 1, 262: 1, 263: 1, 264: 1, 265: 1, 266: 1, 267: 1, 268: 1, 269: 1, 270: 7, 271: 5, 272: 7, 273: 5, 274: 6, 275: 6, 276: 8, 277: 3, 278: 5, 279: 7, 280: 9, 281: 1, 282: 6, 283: 6, 284: 1, 285: 4, 286: 4, 287: 1, 288: 4, 289: 1, 290: 1, 291: 2, 292: 7, 293: 2, 294: 3, 295: 5, 296: 3, 297: 4, 298: 4, 299: 5, 300: 8, 301: 1, 302: 7, 303: 1, 304: 5, 305: 1, 306: 3, 307: 3, 308: 1, 309: 6, 310: 2, 311: 6, 312: 6, 313: 4, 314: 8, 315: 4, 316: 2, 317: 1, 318: 4, 319: 1, 320: 4, 321: 1, 322: 6, 323: 5, 324: 7, 325: 7, 326: 7, 327: 8, 328: 9, 329: 8, 330: 9, 331: 9, 332: 5, 333: 8, 334: 2, 335: 4, 336: 5, 337: 3, 338: 1, 339: 4, 340: 6, 341: 7, 342: 8, 343: 9, 344: 1, 345: 1, 346: 3, 347: 7, 348: 5, 349: 7, 350: 5, 351: 9, 352: 1, 353: 1, 354: 9, 355: 9, 356: 8, 357: 1, 358: 2, 359: 1, 360: 2, 361: 8, 362: 5, 363: 9, 364: 7, 365: 7, 366: 9, 367: 9, 368: 8, 369: 8, 370: 8, 371: 9, 372: 9, 373: 6, 374: 9, 375: 8, 376: 9, 377: 8, 378: 8, 379: 9, 380: 8, 381: 4, 382: 8, 383: 8, 384: 4, 385: 5, 386: 9, 387: 8, 388: 1, 389: 2, 390: 7, 391: 3, 392: 3, 393: 9, 394: 3, 395: 1, 396: 1, 397: 3, 398: 1, 399: 1, 400: 1, 401: 1, 402: 1, 403: 1, 404: 1, 405: 1, 406: 4, 407: 1, 408: 1, 409: 1, 410: 5, 411: 1, 412: 1, 413: 6, 414: 2, 415: 1, 416: 1, 417: 1, 418: 5, 419: 1, 420: 1, 421: 1, 422: 7, 423: 4, 424: 4, 425: 1, 426: 5, 427: 9, 428: 1, 429: 3, 430: 8, 431: 8, 432: 2, 433: 3, 434: 9, 435: 1, 436: 1, 437: 4, 438: 9, 439: 1, 440: 1, 441: 1, 442: 7, 443: 9, 444: 6, 445: 9, 446: 7, 447: 9, 448: 5, 449: 4, 450: 3, 451: 4, 452: 1, 453: 4, 454: 8, 455: 6, 456: 1, 457: 4, 458: 2, 459: 8, 460: 8}
Parsing atomic data...
centroids : 
[[ 15.08045824  49.11620676 118.23218223]
 [ -4.12012182  52.65161515 102.27364974]
 [  5.0499756   73.9797134   99.37575789]
 [  8.78331943  51.57568983 138.38952296]
 [  4.03543199  69.94059193 135.19059374]
 [ 17.82789653  59.19889361  95.00934711]]
labels : 
[4 4 4 ... 3 3 3]
Cluster 0 contains 1186 samples
Cluster 1 contains 983 samples
Cluster 2 contains 944 samples
Cluster 3 contains 1079 samples
Cluster 4 contains 1544 samples
Cluster 5 contains 686 samples
PDB/PQR file is being parsed...
PDB/PQR file is being parsed...
Indentifying minimum correlation and mapping correlation back to cube faces...
Matrix 1 has constraints  ( 0 : 5 , 0 : 5 )
Matrix 2 has constraints  ( 0 : 5 , 0 : 5 )
Returning the atomic coordinate list
Returning the atomic coordinate list
Indentifying minimum correlation and mapping correlation back to cube faces...
Matrix 1 has constraints  ( 0 : 5 , 0 : 5 )
Matrix 2 has constraints  ( 2 : 7 , 1 : 6 )
Returning the atomic coordinate list
Returning the atomic coordinate list
Indentifying minimum correlation and mapping correlation back to cube faces...
Matrix 1 has constraints  ( 0 : 5 , 0 : 5 )
Matrix 2 has constraints  ( 1 : 6 , 0 : 5 )
Returning the atomic coordinate list
Returning the atomic coordinate list
Indentifying minimum correlation and mapping correlation back to cube faces...
Matrix 1 has constraints  ( 0 : 5 , 0 : 5 )
Matrix 2 has constraints  ( 1 : 6 , 1 : 6 )
Returning the atomic coordinate list
Returning the atomic coordinate list
Indentifying minimum correlation and mapping correlation back to cube faces...
Matrix 1 has constraints  ( 0 : 5 , 0 : 5 )
Matrix 2 has constraints  ( 1 : 6 , 0 : 5 )
Returning the atomic coordinate list
Returning the atomic coordinate list
Indentifying minimum correlation and mapping correlation back to cube faces...
Matrix 1 has constraints  ( 0 : 5 , 0 : 5 )
Matrix 2 has constraints  ( 1 : 6 , 1 : 6 )
Returning the atomic coordinate list
Returning the atomic coordinate list
Indentifying minimum correlation and mapping correlation back to cube faces...
Matrix 1 has constraints  ( 0 : 5 , 0 : 5 )
Matrix 2 has constraints  ( 0 : 5 , 1 : 6 )
Returning the atomic coordinate list
Returning the atomic coordinate list
Indentifying minimum correlation and mapping correlation back to cube faces...
Matrix 1 has constraints  ( 0 : 5 , 0 : 5 )
Matrix 2 has constraints  ( 1 : 6 , 0 : 5 )
Returning the atomic coordinate list
Returning the atomic coordinate list
Indentifying minimum correlation and mapping correlation back to cube faces...
Matrix 1 has constraints  ( 0 : 5 , 0 : 5 )
Matrix 2 has constraints  ( 0 : 5 , 1 : 6 )
Returning the atomic coordinate list
Returning the atomic coordinate list
Indentifying minimum correlation and mapping correlation back to cube faces...
Matrix 1 has constraints  ( 0 : 5 , 0 : 5 )
Matrix 2 has constraints  ( 0 : 5 , 0 : 5 )
Returning the atomic coordinate list
Returning the atomic coordinate list
diagnosticTesting.py:53: FutureWarning: read_table is deprecated, use read_csv instead, passing sep='\t'.
  content = pd.read_table(filename, skiprows=2, usecols=[0,1,2,3,5,6,9,12,13], names = ["POS", "SEQ", "3LATOM", "SCORE", "COLOR", "CONFIDENCE INTERVAL", "CONFIDENCE INTERVAL COLORS", "MSA DATA", "RESIDUE VARIETY"])
diagnosticTesting.py:59: FutureWarning: get_value is deprecated and will be removed in a future release. Please use .at[] or .iat[] accessors instead
  atom_seq = table.get_value(row, "3LATOM")
diagnosticTesting.py:62: FutureWarning: get_value is deprecated and will be removed in a future release. Please use .at[] or .iat[] accessors instead
  position = table.get_value(row, "POS")
diagnosticTesting.py:76: FutureWarning: get_value is deprecated and will be removed in a future release. Please use .at[] or .iat[] accessors instead
  if row >= 1 and (dataframe.get_value(row, "POS") - dataframe.get_value(row-1, "POS")) > 1:
diagnosticTesting.py:84: FutureWarning: get_value is deprecated and will be removed in a future release. Please use .at[] or .iat[] accessors instead
  if rows >= 1 and (dataframe.get_value(rows-1, "POS") - dataframe.get_value(rows, "POS")) > 1:
diagnosticTesting.py:94: FutureWarning: get_value is deprecated and will be removed in a future release. Please use .at[] or .iat[] accessors instead
  color = cons_data.get_value(row, "COLOR")
/home/cns-mccafferty/anaconda3/lib/python3.7/site-packages/sklearn/cluster/k_means_.py:971: RuntimeWarning: Explicit initial center position passed: performing only one init in k-means instead of n_init=10
  return_n_iter=True)
diagnosticTesting.py:53: FutureWarning: read_table is deprecated, use read_csv instead, passing sep='\t'.
  content = pd.read_table(filename, skiprows=2, usecols=[0,1,2,3,5,6,9,12,13], names = ["POS", "SEQ", "3LATOM", "SCORE", "COLOR", "CONFIDENCE INTERVAL", "CONFIDENCE INTERVAL COLORS", "MSA DATA", "RESIDUE VARIETY"])
diagnosticTesting.py:59: FutureWarning: get_value is deprecated and will be removed in a future release. Please use .at[] or .iat[] accessors instead
  atom_seq = table.get_value(row, "3LATOM")
diagnosticTesting.py:62: FutureWarning: get_value is deprecated and will be removed in a future release. Please use .at[] or .iat[] accessors instead
  position = table.get_value(row, "POS")
diagnosticTesting.py:76: FutureWarning: get_value is deprecated and will be removed in a future release. Please use .at[] or .iat[] accessors instead
  if row >= 1 and (dataframe.get_value(row, "POS") - dataframe.get_value(row-1, "POS")) > 1:
diagnosticTesting.py:84: FutureWarning: get_value is deprecated and will be removed in a future release. Please use .at[] or .iat[] accessors instead
  if rows >= 1 and (dataframe.get_value(rows-1, "POS") - dataframe.get_value(rows, "POS")) > 1:
diagnosticTesting.py:94: FutureWarning: get_value is deprecated and will be removed in a future release. Please use .at[] or .iat[] accessors instead
  color = cons_data.get_value(row, "COLOR")
/home/cns-mccafferty/anaconda3/lib/python3.7/site-packages/sklearn/cluster/k_means_.py:971: RuntimeWarning: Explicit initial center position passed: performing only one init in k-means instead of n_init=10
  return_n_iter=True)
/home/cns-mccafferty/anaconda3/lib/python3.7/site-packages/numpy/core/fromnumeric.py:3118: RuntimeWarning: Mean of empty slice.
  out=out, **kwargs)
/home/cns-mccafferty/anaconda3/lib/python3.7/site-packages/numpy/core/_methods.py:85: RuntimeWarning: invalid value encountered in double_scalars
  ret = ret.dtype.type(ret / rcount)
PDB/PQR file is being parsed...
{1: '  9', 2: '  9', 3: '  9', 4: '  5', 5: '  7', 6: '  3', 7: '  9', 8: '  7', 9: '  9', 10: '  7', 11: '  2', 12: '  1', 13: '  9', 14: '  1', 15: '  6', 16: '  9', 17: '  5', 18: '  7', 19: '  8', 20: '  9', 21: '  7', 22: '  8', 23: '  9', 24: '  8', 25: '  9', 26: '  9', 27: '  9', 28: '  4', 29: '  4', 30: '  8', 31: '  4', 32: '  1', 33: '  7', 34: '  8', 35: '  1', 36: '  7', 37: '  8', 38: '  5', 39: '  6', 40: '  7', 41: '  8', 42: '  6', 43: '  6', 44: '  9', 45: '  1', 46: '  8', 47: '  5', 48: '  9', 49: '  1', 50: '  7', 51: '  7', 52: '  3', 53: '  8', 54: '  6', 55: '  2', 56: '  7', 57: '  4', 58: '  3', 59: '  9', 60: '  9', 61: '  7', 62: '  9', 63: '  9', 64: '  5', 65: '  9', 66: '  9', 67: '  2', 68: '  3', 69: '  6', 70: '  1', 71: '  3', 72: '  9', 73: '  8', 74: '  7', 75: '  9', 76: '  9', 77: '  7', 78: '  8', 79: '  9', 80: '  3', 81: '  8', 82: '  9', 83: '  9', 84: '  8', 85: '  9', 86: '  7', 87: '  8', 88: '  6', 89: '  7', 90: '  1', 91: '  4', 92: '  7', 93: '  8', 94: '  9', 95: '  8', 96: '  9', 97: '  9', 98: '  5', 99: '  3', 100: '  9', 101: '  2', 102: '  3', 103: '  7', 104: '  8', 105: '  4', 106: '  1', 107: '  9', 108: '  6', 109: '  5', 110: '  7', 111: '  1', 112: '  9', 113: '  7', 114: '  7', 115: '  6', 116: '  4', 117: '  7', 118: '  8', 119: '  6', 120: '  1', 121: '  5', 122: '  5', 123: '  1', 124: '  1', 125: '  2', 126: '  1', 127: '  2', 128: '  6', 129: '  1', 130: '  7', 131: '  6', 132: '  1', 133: '  5', 134: '  8', 135: '  7', 136: '  8', 137: '  8', 138: '  5', 139: '  9', 140: '  9', 141: '  1', 142: '  9', 143: '  9', 144: '  1', 145: '  8', 146: '  9', 147: '  1', 148: '  1', 149: '  9'}
Parsing atomic data...
centroids : 
[[38.5012678  46.21580749 52.91853967]
 [14.73172555 57.90182649 33.09232495]
 [19.56962469 65.4345759  45.29690737]
 [34.12545611 33.18023077 49.67125   ]
 [27.60685181 49.6193703  55.78422894]
 [28.05744038 52.17663003 42.34185636]]
labels : 
[3 3 3 ... 4 4 4]
Cluster 0 contains 264 samples
Cluster 1 contains 317 samples
Cluster 2 contains 389 samples
Cluster 3 contains 364 samples
Cluster 4 contains 297 samples
Cluster 5 contains 328 samples
PDB/PQR file is being parsed...
{1: '  2', 2: '  1', 3: '  3', 4: '  7', 5: '  3', 6: '  5', 7: '  3', 8: '  8', 9: '  4', 10: '  1', 11: '  8', 12: '  3', 13: '  6', 14: '  9', 15: '  3', 16: '  7', 17: '  4', 18: '  8', 19: '  6', 20: '  7', 21: '  9', 22: '  8', 23: '  8', 24: '  4', 25: '  9', 26: '  3', 27: '  7', 28: '  4', 29: '  8', 30: '  6', 31: '  6', 32: '  9', 33: '  9', 34: '  9', 35: '  9', 36: '  9', 37: '  9', 38: '  7', 39: '  8', 40: '  9', 41: '  6', 42: '  8', 43: '  3', 44: '  3', 45: '  8', 46: '  2', 47: '  7', 48: '  1', 49: '  7', 50: '  7', 51: '  1', 52: '  1', 53: '  7', 54: '  2', 55: '  4', 56: '  7', 57: '  3', 58: '  6', 59: '  3', 60: '  1', 61: '  9', 62: '  8', 63: '  8', 64: '  3', 65: '  1', 66: '  1', 67: '  4', 68: '  5', 69: '  1', 70: '  2', 71: '  5', 72: '  3', 73: '  9', 74: '  3', 75: '  9', 76: '  8', 77: '  8', 78: '  8', 79: '  7', 80: '  7', 81: '  5', 82: '  9', 83: '  3', 84: '  4', 85: '  6', 86: '  4', 87: '  9', 88: '  5', 89: '  7', 90: '  4', 91: '  6', 92: '  6', 93: '  5', 94: '  5', 95: '  4', 96: '  6', 97: '  1', 98: '  1', 99: '  8', 100: '  5', 101: '  8', 102: '  7', 103: '  6', 104: '  8', 105: '  5', 106: '  2', 107: '  7', 108: '  8', 109: '  6', 110: '  2', 111: '  4', 112: '  4', 113: '  1', 114: '  2', 115: '  3', 116: '  1', 117: '  7', 118: '  8', 119: '  9', 120: '  9', 121: '  7', 122: '  9', 123: '  8', 124: '  7', 125: '  5', 126: '  5', 127: '  3', 128: '  5', 129: '  8', 130: '  6', 131: '  5', 132: '  1', 133: '  5', 134: '  3', 135: '  7', 136: '  5', 137: '  5', 138: '  7', 139: '  7', 140: '  7', 141: '  3', 142: '  3', 143: '  7', 144: '  5', 145: '  5', 146: '  7', 147: '  2', 148: '  3', 149: '  5', 150: '  6', 151: '  9', 152: '  8', 153: '  7', 154: '  5', 155: '  8', 156: '  7', 157: '  6', 158: '  3', 159: '  2', 160: '  1', 161: '  1', 162: '  6', 163: '  9', 164: '  4', 165: '  6', 166: '  5', 167: '  7', 168: '  9', 169: '  7', 170: '  6', 171: '  9', 172: '  2', 173: '  5', 174: '  6', 175: '  5', 176: '  3', 177: '  9', 178: '  2', 179: '  6', 180: '  5', 181: '  7', 182: '  5', 183: '  6', 184: '  7', 185: '  6', 186: '  3', 187: '  6', 188: '  1', 189: '  6', 190: '  7', 191: '  5', 192: '  6', 193: '  2', 194: '  4', 195: '  4', 196: '  4', 197: '  5', 198: '  2', 199: '  5', 200: '  3', 201: '  1', 202: '  1', 203: '  3', 204: '  3', 205: '  5', 206: '  3', 207: '  2', 208: '  1', 209: '  5', 210: '  4', 211: '  3', 212: '  7', 213: '  8', 214: '  7', 215: '  9', 216: '  9', 217: '  9', 218: '  9', 219: '  9', 220: '  5', 221: '  5', 222: '  4', 223: '  5', 224: '  7', 225: '  2', 226: '  1', 227: '  4', 228: '  6', 229: '  1', 230: '  2', 231: '  5', 232: '  5', 233: '  1', 234: '  4', 235: '  6', 236: '  4', 237: '  6', 238: '  4', 239: '  1', 240: '  1', 241: '  1', 242: '  2', 243: '  2', 244: '  1', 245: '  4', 246: '  1', 247: '  4', 248: '  3', 249: '  9', 250: '  4', 251: '  2', 252: '  3', 253: '  3', 254: '  2', 255: '  5', 256: '  6', 257: '  2', 258: '  5', 259: '  5', 260: '  6', 261: '  3', 262: '  6', 263: '  6', 264: '  6', 265: '  2', 266: '  1', 267: '  7', 268: '  5', 269: '  7', 270: '  4', 271: '  4', 272: '  4', 273: '  5', 274: '  8', 275: '  5', 276: '  2', 277: '  3', 278: '  1', 279: '  2', 280: '  1', 281: '  2', 282: '  9', 283: '  1', 284: '  6', 285: '  5', 286: '  6', 287: '  4', 288: '  4', 289: '  4', 290: '  5', 291: '  1', 292: '  2', 293: '  3', 294: '  1', 295: '  1', 296: '  3', 297: '  4', 298: '  3', 299: '  6', 300: '  8', 301: '  6', 302: '  9', 303: '  9', 304: '  7', 305: '  9', 306: '  8', 307: '  8', 308: '  5', 309: '  7', 310: '  7', 311: '  7', 312: '  8', 313: '  7', 314: '  9', 315: '  4', 316: '  3', 317: '  6', 318: '  6', 319: '  6', 320: '  8', 321: '  9', 322: '  6', 323: '  9', 324: '  6', 325: '  7', 326: '  8'}
Parsing atomic data...
centroids : 
[[ 9.63112083 20.19655947 47.42901676]
 [ 2.49973827 33.25710649 57.3872761 ]
 [11.19415816 40.76222062 35.75356378]
 [21.05835932  9.20959563 61.01959297]
 [20.9498371  28.36707306 63.91719104]
 [23.66941375 29.81967789 35.66230534]]
labels : 
[1 1 1 ... 1 1 1]
Cluster 0 contains 538 samples
Cluster 1 contains 554 samples
Cluster 2 contains 784 samples
Cluster 3 contains 734 samples
Cluster 4 contains 710 samples
Cluster 5 contains 655 samples
PDB/PQR file is being parsed...
PDB/PQR file is being parsed...
Indentifying minimum correlation and mapping correlation back to cube faces...
Matrix 1 has constraints  ( 0 : 5 , 0 : 4 )
Matrix 2 has constraints  ( 0 : 5 , 1 : 5 )
Returning the atomic coordinate list
Returning the atomic coordinate list
Indentifying minimum correlation and mapping correlation back to cube faces...
Matrix 1 has constraints  ( 0 : 5 , 0 : 5 )
Matrix 2 has constraints  ( 0 : 5 , 0 : 5 )
Returning the atomic coordinate list
Returning the atomic coordinate list
Indentifying minimum correlation and mapping correlation back to cube faces...
Matrix 1 has constraints  ( 0 : 5 , 0 : 5 )
Matrix 2 has constraints  ( 0 : 5 , 1 : 6 )
Returning the atomic coordinate list
Returning the atomic coordinate list
Indentifying minimum correlation and mapping correlation back to cube faces...
Matrix 1 has constraints  ( 0 : 5 , 0 : 5 )
Matrix 2 has constraints  ( 0 : 5 , 0 : 5 )
Returning the atomic coordinate list
Returning the atomic coordinate list
Indentifying minimum correlation and mapping correlation back to cube faces...
Matrix 1 has constraints  ( 0 : 5 , 0 : 5 )
Matrix 2 has constraints  ( 1 : 6 , 1 : 6 )
Returning the atomic coordinate list
Returning the atomic coordinate list
Indentifying minimum correlation and mapping correlation back to cube faces...
Matrix 1 has constraints  ( 0 : 5 , 0 : 5 )
Matrix 2 has constraints  ( 0 : 5 , 1 : 6 )
Returning the atomic coordinate list
Returning the atomic coordinate list
Indentifying minimum correlation and mapping correlation back to cube faces...
Matrix 1 has constraints  ( 0 : 5 , 0 : 5 )
Matrix 2 has constraints  ( 0 : 5 , 0 : 5 )
Returning the atomic coordinate list
Returning the atomic coordinate list
Indentifying minimum correlation and mapping correlation back to cube faces...
Matrix 1 has constraints  ( 0 : 5 , 0 : 5 )
Matrix 2 has constraints  ( 1 : 6 , 1 : 6 )
Returning the atomic coordinate list
Returning the atomic coordinate list
Indentifying minimum correlation and mapping correlation back to cube faces...
Matrix 1 has constraints  ( 0 : 5 , 0 : 5 )
Matrix 2 has constraints  ( 1 : 6 , 2 : 7 )
Returning the atomic coordinate list
Returning the atomic coordinate list
Indentifying minimum correlation and mapping correlation back to cube faces...
Matrix 1 has constraints  ( 0 : 5 , 0 : 5 )
Matrix 2 has constraints  ( 1 : 6 , 1 : 6 )
Returning the atomic coordinate list
Returning the atomic coordinate list
diagnosticTesting.py:53: FutureWarning: read_table is deprecated, use read_csv instead, passing sep='\t'.
  content = pd.read_table(filename, skiprows=2, usecols=[0,1,2,3,5,6,9,12,13], names = ["POS", "SEQ", "3LATOM", "SCORE", "COLOR", "CONFIDENCE INTERVAL", "CONFIDENCE INTERVAL COLORS", "MSA DATA", "RESIDUE VARIETY"])
diagnosticTesting.py:59: FutureWarning: get_value is deprecated and will be removed in a future release. Please use .at[] or .iat[] accessors instead
  atom_seq = table.get_value(row, "3LATOM")
diagnosticTesting.py:62: FutureWarning: get_value is deprecated and will be removed in a future release. Please use .at[] or .iat[] accessors instead
  position = table.get_value(row, "POS")
diagnosticTesting.py:76: FutureWarning: get_value is deprecated and will be removed in a future release. Please use .at[] or .iat[] accessors instead
  if row >= 1 and (dataframe.get_value(row, "POS") - dataframe.get_value(row-1, "POS")) > 1:
diagnosticTesting.py:84: FutureWarning: get_value is deprecated and will be removed in a future release. Please use .at[] or .iat[] accessors instead
  if rows >= 1 and (dataframe.get_value(rows-1, "POS") - dataframe.get_value(rows, "POS")) > 1:
diagnosticTesting.py:94: FutureWarning: get_value is deprecated and will be removed in a future release. Please use .at[] or .iat[] accessors instead
  color = cons_data.get_value(row, "COLOR")
/home/cns-mccafferty/anaconda3/lib/python3.7/site-packages/sklearn/cluster/k_means_.py:971: RuntimeWarning: Explicit initial center position passed: performing only one init in k-means instead of n_init=10
  return_n_iter=True)
diagnosticTesting.py:53: FutureWarning: read_table is deprecated, use read_csv instead, passing sep='\t'.
  content = pd.read_table(filename, skiprows=2, usecols=[0,1,2,3,5,6,9,12,13], names = ["POS", "SEQ", "3LATOM", "SCORE", "COLOR", "CONFIDENCE INTERVAL", "CONFIDENCE INTERVAL COLORS", "MSA DATA", "RESIDUE VARIETY"])
diagnosticTesting.py:59: FutureWarning: get_value is deprecated and will be removed in a future release. Please use .at[] or .iat[] accessors instead
  atom_seq = table.get_value(row, "3LATOM")
diagnosticTesting.py:62: FutureWarning: get_value is deprecated and will be removed in a future release. Please use .at[] or .iat[] accessors instead
  position = table.get_value(row, "POS")
diagnosticTesting.py:76: FutureWarning: get_value is deprecated and will be removed in a future release. Please use .at[] or .iat[] accessors instead
  if row >= 1 and (dataframe.get_value(row, "POS") - dataframe.get_value(row-1, "POS")) > 1:
diagnosticTesting.py:79: FutureWarning: get_value is deprecated and will be removed in a future release. Please use .at[] or .iat[] accessors instead
  dataframe.loc[[row-1], ['POS']] = int(dataframe.get_value(row, "POS") - 1)
diagnosticTesting.py:84: FutureWarning: get_value is deprecated and will be removed in a future release. Please use .at[] or .iat[] accessors instead
  if rows >= 1 and (dataframe.get_value(rows-1, "POS") - dataframe.get_value(rows, "POS")) > 1:
diagnosticTesting.py:94: FutureWarning: get_value is deprecated and will be removed in a future release. Please use .at[] or .iat[] accessors instead
  color = cons_data.get_value(row, "COLOR")
/home/cns-mccafferty/anaconda3/lib/python3.7/site-packages/sklearn/cluster/k_means_.py:971: RuntimeWarning: Explicit initial center position passed: performing only one init in k-means instead of n_init=10
  return_n_iter=True)
/home/cns-mccafferty/anaconda3/lib/python3.7/site-packages/numpy/core/fromnumeric.py:3118: RuntimeWarning: Mean of empty slice.
  out=out, **kwargs)
/home/cns-mccafferty/anaconda3/lib/python3.7/site-packages/numpy/core/_methods.py:85: RuntimeWarning: invalid value encountered in double_scalars
  ret = ret.dtype.type(ret / rcount)
PDB/PQR file is being parsed...
{1: 7, 2: 9, 3: 5, 4: 1, 5: 9, 6: 1, 7: 5, 8: 6, 9: 1, 10: 3, 11: 2, 12: 9, 13: 4, 14: 9, 15: 3, 16: 5, 17: 1, 18: 1, 19: 1, 20: 8, 21: 5, 22: 5, 23: 7, 24: 8, 25: 1, 26: 1, 27: 3, 28: 2, 29: 3, 30: 9, 31: 5, 32: 1, 33: 9, 34: 3, 35: 8, 36: 8, 37: 9, 38: 9, 39: 1, 40: 9, 41: 9, 42: 1, 43: 9, 44: 8, 45: 9, 46: 2, 47: 7, 48: 3, 49: 5, 50: 4, 51: 9, 52: 3, 53: 1, 54: 1, 55: 9, 56: 1}
Parsing atomic data...
centroids : 
[[  1.18056688   0.85084713 -14.15294268]
 [ -8.38152668  -3.00934666 -20.37959333]
 [ -1.86065541   3.35909459 -29.97845949]
 [  3.11921688  -6.35346386 -24.64270481]
 [ -6.78398561  -1.55863308  -8.43624459]
 [ -7.31394696  -5.35977271 -30.50141664]]
labels : 
[5 5 5 5 5 5 5 5 5 5 5 5 5 5 5 5 5 5 5 5 5 5 5 5 5 5 5 5 5 5 5 5 5 5 5 5 5
 5 5 5 5 5 5 5 5 5 5 5 5 5 5 5 5 5 5 1 1 5 5 5 5 5 5 5 1 5 5 5 5 1 1 1 5 5
 5 5 5 5 5 5 5 5 5 5 5 1 5 5 5 5 5 5 5 5 5 5 5 5 5 5 5 1 1 1 1 1 1 1 1 1 1
 1 1 1 1 1 1 1 1 1 1 1 1 1 1 1 1 1 1 1 1 1 1 1 1 1 1 1 1 1 1 1 1 1 1 1 1 1
 1 1 1 1 4 4 4 4 1 4 4 1 1 1 1 1 4 4 4 4 4 4 0 4 4 4 4 4 4 4 0 4 4 4 4 4 4
 4 4 4 4 4 4 4 4 4 4 4 4 4 4 4 4 4 4 4 4 4 4 4 4 4 4 4 4 4 4 4 4 4 4 4 4 4
 4 4 4 4 4 4 4 4 4 4 4 4 0 0 4 4 4 4 0 4 0 0 0 0 0 0 0 0 0 0 0 0 0 0 0 0 0
 0 0 0 0 0 0 0 0 0 0 0 0 0 0 0 0 0 0 0 0 0 0 0 0 0 0 0 0 0 0 0 0 0 0 0 0 0
 0 0 0 0 0 0 0 0 0 0 0 0 0 0 0 0 0 0 0 0 0 0 0 0 0 0 0 0 0 0 0 0 0 3 3 3 3
 3 3 3 3 3 3 3 3 3 3 3 3 3 3 3 3 3 1 2 2 1 1 2 2 2 2 2 2 1 2 2 3 1 0 1 1 2
 2 2 2 2 2 2 5 2 2 2 2 2 2 5 1 5 2 5 5 2 2 2 2 2 2 2 2 2 2 2 2 2 2 2 2 2 2
 2 2 2 2 5 2 2 2 2 2 2 2 2 2 2 2 2 2 2 2 2 2 2 2 2 2 2 2 2 2 2 2 2 2 2 2 2
 2 2 2 2 2 2 2 2 2 2 2 2 2 2 2 2 2 2 2 2 2 2 2 2 2 2 2 2 2 2 2 2 3 3 3 2 2
 3 2 2 2 2 2 2 2 2 2 2 2 2 2 2 2 2 2 0 0 0 0 0 0 0 0 0 0 2 0 0 0 0 0 0 0 0
 0 0 0 0 0 0 1 0 0 0 0 0 0 0 0 0 0 0 0 0 0 0 0 0 0 0 0 0 0 0 0 0 0 0 0 0 0
 4 0 4 4 4 4 0 4 4 0 0 4 0 0 4 4 4 4 4 4 4 4 4 4 4 4 4 4 4 4 4 4 4 4 4 4 4
 4 4 4 4 4 4 4 4 4 4 4 4 4 4 4 4 4 4 4 4 4 4 4 4 4 4 4 1 1 1 1 4 1 1 4 1 1
 1 1 1 1 1 1 1 1 1 1 1 1 1 1 1 1 1 1 1 1 1 1 1 1 1 1 1 1 1 1 1 1 1 1 1 1 1
 1 1 1 1 1 1 1 1 1 1 1 1 1 1 1 1 1 1 1 1 1 1 1 1 3 3 1 1 1 1 1 1 0 1 0 1 3
 3 3 3 3 3 3 3 3 3 3 5 3 3 3 3 3 3 3 3 3 3 3 3 3 3 3 3 3 3 0 3 3 3 0 3 3 3
 3 3 3 3 3 3 3 3 3 3 3 3 3 3 3 3 3 3 3 3 3 3 3 3 3 3 3 3 3 3 3 3 3 3 3 3 3
 3 3 3 3 3 3 3 3 3 3 3 3 3 3 3 3 3 3 3 3 3 3 3 3 3 3 3 3 3 3 3 2 2 3 2 2 2
 3 3 3 3 3 3 3 3 5 3 3 3 3 3 3 3 3 3 3 3 3 3 3 3 3 3 3 3 3 3 5 5 5 3 3 5 5
 5 5 3 3 5 3 5 5 5 5 5 5 5 5 5 5 5 5 5 5 5 5 5 5 5 2 2 5 5 5 2 2 2 2 2 2 2
 2 2 2 2]
Cluster 0 contains 157 samples
Cluster 1 contains 150 samples
Cluster 2 contains 148 samples
Cluster 3 contains 166 samples
Cluster 4 contains 139 samples
Cluster 5 contains 132 samples
PDB/PQR file is being parsed...
{5: 9, 6: 8, 7: 9, 8: 9, 9: 3, 10: 2, 11: 8, 12: 1, 13: 5, 14: 6, 15: 7, 16: 6, 17: 9, 18: 8, 19: 8, 20: 8, 21: 8, 22: 8, 23: 6, 24: 1, 25: 2, 26: 1, 27: 1, 28: 1, 29: 7, 30: 1, 31: 9, 32: 9, 33: 8, 34: 8, 35: 8, 36: 8, 37: 6, 38: 2, 39: 3, 40: 7, 41: 8, 42: 7, 43: 9, 44: 9, 45: 9, 46: 9, 47: 9, 48: 6, 49: 1, 50: 1, 51: 1, 52: 1, 53: 1, 54: 1, 55: 2, 56: 1, 57: 1, 58: 1, 59: 1, 60: 3, 61: 1, 62: 5, 63: 4, 64: 8, 65: 3, 66: 6, 67: 9, 68: 5, 69: 5, 70: 5, 71: 6, 72: 2, 73: 1, 74: 1, 75: 1, 76: 5, 77: 2, 78: 3, 79: 5, 80: 6, 81: 3, 82: 4, 83: 1, 84: 7, 85: 3, 86: 4, 87: 7, 88: 5, 89: 2, 90: 9, 91: 5, 92: 2, 93: 7, 94: 6, 95: 1, 96: 1, 97: 5, 98: 1, 99: 5, 100: 7, 101: 9, 102: 8, 103: 9, 104: 8, 105: 7, 106: 6, 107: 9, 108: 3, 109: 3, 110: 5, 111: 7, 112: 2, 113: 4, 114: 6, 115: 1, 116: 1, 117: 7, 118: 5, 119: 7, 120: 7, 121: 7, 122: 8, 123: 8, 124: 3, 125: 2, 126: 2, 127: 5, 128: 2, 129: 3, 130: 1, 131: 1, 132: 5, 133: 4, 134: 1, 135: 7, 136: 5, 137: 8, 138: 8, 139: 9, 140: 9, 141: 9, 142: 3, 143: 5, 144: 1, 145: 5, 146: 3, 147: 5, 148: 1, 149: 1, 150: 6, 151: 2, 152: 1, 153: 9, 154: 7, 155: 7, 156: 7, 157: 2, 158: 8, 159: 6, 160: 6, 161: 6, 162: 7, 163: 6, 164: 3, 165: 3, 166: 9, 167: 5, 168: 3, 169: 4, 170: 5, 171: 2, 172: 1, 173: 1, 174: 7, 175: 6, 176: 2, 177: 6, 178: 9, 179: 5, 180: 9, 181: 9, 182: 9, 183: 4, 184: 1, 185: 3, 186: 6, 187: 5, 188: 5, 189: 9, 190: 7, 191: 9, 192: 8, 193: 9, 194: 9, 195: 9, 196: 9, 197: 9, 198: 9, 199: 8, 200: 7, 201: 6, 202: 5, 203: 3, 204: 3, 205: 5, 206: 4, 207: 3, 208: 5, 209: 3, 210: 8, 211: 6, 212: 9, 213: 7, 214: 8, 215: 9, 216: 8, 217: 9, 218: 1, 219: 7, 220: 9, 221: 4, 222: 4, 223: 5, 224: 4, 225: 9, 226: 9, 227: 9, 228: 9, 229: 7, 230: 7, 231: 8, 232: 7, 233: 2, 234: 6, 235: 3, 236: 3, 237: 9, 238: 9, 239: 4, 240: 3, 241: 6, 242: 8, 243: 9, 244: 8}
Parsing atomic data...
centroids : 
[[ 16.21807667   2.3534296    6.02227985]
 [-14.94041156   1.79446635   2.07335367]
 [  1.06729273  10.94665031  -2.24245972]
 [  0.16486406 -11.89911983  10.33782028]
 [ -3.15047717   5.55953942  16.1127365 ]
 [  7.49805791  -8.85982434  -6.59032433]]
labels : 
[2 2 2 ... 3 3 3]
Cluster 0 contains 561 samples
Cluster 1 contains 639 samples
Cluster 2 contains 510 samples
Cluster 3 contains 434 samples
Cluster 4 contains 482 samples
Cluster 5 contains 517 samples
PDB/PQR file is being parsed...
PDB/PQR file is being parsed...
Indentifying minimum correlation and mapping correlation back to cube faces...
Matrix 1 has constraints  ( 0 : 4 , 0 : 3 )
Matrix 2 has constraints  ( 1 : 5 , 2 : 5 )
Returning the atomic coordinate list
Returning the atomic coordinate list
Indentifying minimum correlation and mapping correlation back to cube faces...
Matrix 1 has constraints  ( 0 : 4 , 0 : 3 )
Matrix 2 has constraints  ( 2 : 6 , 2 : 5 )
Returning the atomic coordinate list
Returning the atomic coordinate list
Indentifying minimum correlation and mapping correlation back to cube faces...
Matrix 1 has constraints  ( 0 : 4 , 0 : 3 )
Matrix 2 has constraints  ( 3 : 7 , 1 : 4 )
Returning the atomic coordinate list
Returning the atomic coordinate list
Indentifying minimum correlation and mapping correlation back to cube faces...
Matrix 1 has constraints  ( 0 : 4 , 0 : 3 )
Matrix 2 has constraints  ( 1 : 5 , 2 : 5 )
Returning the atomic coordinate list
Returning the atomic coordinate list
Indentifying minimum correlation and mapping correlation back to cube faces...
Matrix 1 has constraints  ( 0 : 4 , 0 : 4 )
Matrix 2 has constraints  ( 2 : 6 , 1 : 5 )
Returning the atomic coordinate list
Returning the atomic coordinate list
Indentifying minimum correlation and mapping correlation back to cube faces...
Matrix 1 has constraints  ( 0 : 4 , 0 : 4 )
Matrix 2 has constraints  ( 3 : 7 , 0 : 4 )
Returning the atomic coordinate list
Returning the atomic coordinate list
Indentifying minimum correlation and mapping correlation back to cube faces...
Matrix 1 has constraints  ( 0 : 4 , 0 : 3 )
Matrix 2 has constraints  ( 3 : 7 , 1 : 4 )
Returning the atomic coordinate list
Returning the atomic coordinate list
Indentifying minimum correlation and mapping correlation back to cube faces...
Matrix 1 has constraints  ( 0 : 4 , 0 : 4 )
Matrix 2 has constraints  ( 2 : 6 , 1 : 5 )
Returning the atomic coordinate list
Returning the atomic coordinate list
Indentifying minimum correlation and mapping correlation back to cube faces...
Matrix 1 has constraints  ( 0 : 4 , 0 : 3 )
Matrix 2 has constraints  ( 3 : 7 , 1 : 4 )
Returning the atomic coordinate list
Returning the atomic coordinate list
Indentifying minimum correlation and mapping correlation back to cube faces...
Matrix 1 has constraints  ( 0 : 4 , 0 : 3 )
Matrix 2 has constraints  ( 1 : 5 , 1 : 4 )
Returning the atomic coordinate list
Returning the atomic coordinate list
diagnosticTesting.py:53: FutureWarning: read_table is deprecated, use read_csv instead, passing sep='\t'.
  content = pd.read_table(filename, skiprows=2, usecols=[0,1,2,3,5,6,9,12,13], names = ["POS", "SEQ", "3LATOM", "SCORE", "COLOR", "CONFIDENCE INTERVAL", "CONFIDENCE INTERVAL COLORS", "MSA DATA", "RESIDUE VARIETY"])
diagnosticTesting.py:59: FutureWarning: get_value is deprecated and will be removed in a future release. Please use .at[] or .iat[] accessors instead
  atom_seq = table.get_value(row, "3LATOM")
diagnosticTesting.py:62: FutureWarning: get_value is deprecated and will be removed in a future release. Please use .at[] or .iat[] accessors instead
  position = table.get_value(row, "POS")
diagnosticTesting.py:76: FutureWarning: get_value is deprecated and will be removed in a future release. Please use .at[] or .iat[] accessors instead
  if row >= 1 and (dataframe.get_value(row, "POS") - dataframe.get_value(row-1, "POS")) > 1:
diagnosticTesting.py:84: FutureWarning: get_value is deprecated and will be removed in a future release. Please use .at[] or .iat[] accessors instead
  if rows >= 1 and (dataframe.get_value(rows-1, "POS") - dataframe.get_value(rows, "POS")) > 1:
diagnosticTesting.py:94: FutureWarning: get_value is deprecated and will be removed in a future release. Please use .at[] or .iat[] accessors instead
  color = cons_data.get_value(row, "COLOR")
/home/cns-mccafferty/anaconda3/lib/python3.7/site-packages/sklearn/cluster/k_means_.py:971: RuntimeWarning: Explicit initial center position passed: performing only one init in k-means instead of n_init=10
  return_n_iter=True)
diagnosticTesting.py:53: FutureWarning: read_table is deprecated, use read_csv instead, passing sep='\t'.
  content = pd.read_table(filename, skiprows=2, usecols=[0,1,2,3,5,6,9,12,13], names = ["POS", "SEQ", "3LATOM", "SCORE", "COLOR", "CONFIDENCE INTERVAL", "CONFIDENCE INTERVAL COLORS", "MSA DATA", "RESIDUE VARIETY"])
diagnosticTesting.py:59: FutureWarning: get_value is deprecated and will be removed in a future release. Please use .at[] or .iat[] accessors instead
  atom_seq = table.get_value(row, "3LATOM")
diagnosticTesting.py:62: FutureWarning: get_value is deprecated and will be removed in a future release. Please use .at[] or .iat[] accessors instead
  position = table.get_value(row, "POS")
diagnosticTesting.py:76: FutureWarning: get_value is deprecated and will be removed in a future release. Please use .at[] or .iat[] accessors instead
  if row >= 1 and (dataframe.get_value(row, "POS") - dataframe.get_value(row-1, "POS")) > 1:
diagnosticTesting.py:84: FutureWarning: get_value is deprecated and will be removed in a future release. Please use .at[] or .iat[] accessors instead
  if rows >= 1 and (dataframe.get_value(rows-1, "POS") - dataframe.get_value(rows, "POS")) > 1:
diagnosticTesting.py:94: FutureWarning: get_value is deprecated and will be removed in a future release. Please use .at[] or .iat[] accessors instead
  color = cons_data.get_value(row, "COLOR")
/home/cns-mccafferty/anaconda3/lib/python3.7/site-packages/sklearn/cluster/k_means_.py:971: RuntimeWarning: Explicit initial center position passed: performing only one init in k-means instead of n_init=10
  return_n_iter=True)
/home/cns-mccafferty/anaconda3/lib/python3.7/site-packages/numpy/core/fromnumeric.py:3118: RuntimeWarning: Mean of empty slice.
  out=out, **kwargs)
/home/cns-mccafferty/anaconda3/lib/python3.7/site-packages/numpy/core/_methods.py:85: RuntimeWarning: invalid value encountered in double_scalars
  ret = ret.dtype.type(ret / rcount)
PDB/PQR file is being parsed...
{804: 3, 805: 1, 806: 1, 807: 2, 808: 8, 809: 8, 810: 1, 811: 9, 812: 9, 813: 2, 814: 5, 815: 2, 816: 6, 817: 8, 818: 9, 819: 9, 820: 9, 821: 8, 822: 4, 823: 8, 824: 4, 825: 9, 826: 1, 827: 9, 828: 1, 829: 1, 830: 4, 831: 4, 832: 4, 833: 6, 834: 5, 835: 8, 836: 6, 837: 9, 838: 6, 839: 8, 840: 6, 841: 7, 842: 3, 843: 7, 844: 4, 845: 9, 846: 6, 847: 4, 848: 4, 849: 1, 850: 7, 851: 5, 852: 2, 853: 1, 854: 4, 855: 9, 856: 7, 857: 9, 858: 6, 859: 9, 860: 8, 861: 1, 862: 6, 863: 6, 864: 6, 865: 7, 866: 6, 867: 1, 868: 4, 869: 7, 870: 3, 871: 6, 872: 1, 873: 9}
Parsing atomic data...
centroids : 
[[49.35416574 12.34161142 37.22357501]
 [32.17196079 10.27602238 37.11186035]
 [46.93616992 10.7254379  25.64549674]
 [41.30385178  4.1781111  30.94563582]
 [38.8283166  10.03585444 43.71619623]
 [35.38906064  9.53761471 22.49815581]]
labels : 
[0 0 0 ... 2 2 2]
Cluster 0 contains 193 samples
Cluster 1 contains 179 samples
Cluster 2 contains 153 samples
Cluster 3 contains 162 samples
Cluster 4 contains 158 samples
Cluster 5 contains 231 samples
PDB/PQR file is being parsed...
{1: 9, 2: 5, 3: 1, 4: 7, 5: 5, 6: 4, 7: 1, 8: 1, 9: 3, 10: 7, 11: 5, 12: 5, 13: 8, 14: 9, 15: 8, 16: 9, 17: 9, 18: 9, 19: 9, 20: 5, 21: 6, 22: 1, 23: 9, 24: 8, 25: 9, 26: 1, 27: 9, 28: 9, 29: 8, 30: 2, 31: 4, 32: 9, 33: 6, 34: 8, 35: 2, 36: 8, 37: 3, 38: 6, 39: 7, 40: 9, 41: 9, 42: 8, 43: 9, 44: 9, 45: 7, 46: 6, 47: 9, 48: 8, 49: 3, 50: 3, 51: 2, 52: 1, 53: 1, 54: 1, 55: 1, 56: 5, 57: 7, 58: 9, 59: 5, 60: 7, 61: 9, 62: 9, 63: 9, 64: 9, 65: 6, 66: 9, 67: 9, 68: 1, 69: 6, 70: 1, 71: 7, 72: 9, 73: 9, 74: 9, 75: 5, 76: 7, 77: 1, 78: 5, 79: 8, 80: 2, 81: 4, 82: 9, 83: 8, 84: 1, 85: 8, 86: 9, 87: 8, 88: 2, 89: 7, 90: 9, 91: 9, 92: 7, 93: 8, 94: 7, 95: 7, 96: 9, 97: 5, 98: 8, 99: 5, 100: 9, 101: 9, 102: 9, 103: 7, 104: 6, 105: 1, 106: 1, 107: 1, 108: 1, 109: 2, 110: 2, 111: 6, 112: 1, 113: 8, 114: 7, 115: 4, 116: 8, 117: 7, 118: 2, 119: 5, 120: 2, 121: 2, 122: 1, 123: 1, 124: 1, 125: 1, 126: 6, 127: 8, 128: 4, 129: 7, 130: 8, 131: 5, 132: 4, 133: 1, 134: 1, 135: 8, 136: 9, 137: 8, 138: 4, 139: 1, 140: 1, 141: 9, 142: 1, 143: 6, 144: 1, 145: 5, 146: 4, 147: 1, 148: 7, 149: 3, 150: 6, 151: 8, 152: 1, 153: 6, 154: 3, 155: 1, 156: 5, 157: 8, 158: 9, 159: 7, 160: 9, 161: 6, 162: 9, 163: 4, 164: 4, 165: 9, 166: 5, 167: 9, 168: 9, 169: 4, 170: 8, 171: 2, 172: 2, 173: 2, 174: 3, 175: 9, 176: 8, 177: 1, 178: 3, 179: 6, 180: 6, 181: 1, 182: 6, 183: 5, 184: 8, 185: 2, 186: 6, 187: 5, 188: 3, 189: 2, 190: 9, 191: 9, 192: 8, 193: 9, 194: 8, 195: 9, 196: 6, 197: 9, 198: 9, 199: 8, 200: 9, 201: 9, 202: 8, 203: 4, 204: 7, 205: 1, 206: 9, 207: 7, 208: 1, 209: 3, 210: 8, 211: 4, 212: 1, 213: 3, 214: 4, 215: 1, 216: 5, 217: 8, 218: 6, 219: 5, 220: 1, 221: 2, 222: 8, 223: 1, 224: 1, 225: 4, 226: 4, 227: 4, 228: 6, 229: 6, 230: 6, 231: 2, 232: 7, 233: 9, 234: 9, 235: 9, 236: 7, 237: 3, 238: 5, 239: 4, 240: 8, 241: 4, 242: 6, 243: 3, 244: 4, 245: 1, 246: 7, 247: 9, 248: 4, 249: 1, 250: 2, 251: 8, 252: 5, 253: 8, 254: 9, 255: 8, 256: 9, 257: 4, 258: 4, 259: 7, 260: 1, 261: 2, 262: 5, 263: 7, 264: 2, 265: 4, 266: 6, 267: 3, 268: 5, 269: 1, 270: 6, 271: 2, 272: 6, 273: 2, 274: 7, 275: 3, 276: 1, 277: 7, 278: 1, 279: 6, 280: 4, 281: 8, 282: 3, 283: 1, 284: 4, 285: 6, 286: 4, 287: 3, 288: 2, 289: 7, 290: 1, 291: 2, 292: 7, 293: 4, 294: 8, 295: 9, 296: 7, 297: 8, 298: 9, 299: 9, 300: 9, 301: 8, 302: 9, 303: 9, 304: 5, 305: 8, 306: 7, 307: 6, 308: 7, 309: 6, 310: 2, 311: 2, 312: 6, 313: 7, 314: 7, 315: 5, 316: 6, 317: 2, 318: 2, 319: 3, 320: 1, 321: 9, 322: 7, 323: 7, 324: 9, 325: 5, 326: 7, 327: 9, 328: 8, 329: 9, 330: 9, 331: 5, 332: 7, 333: 8, 334: 9, 335: 4, 336: 6, 337: 8, 338: 6, 339: 8, 340: 9, 341: 9, 342: 5, 343: 1, 344: 7, 345: 1, 346: 4, 347: 1, 348: 2, 349: 1, 350: 5, 351: 7, 352: 1, 353: 8, 354: 4, 355: 9, 356: 6, 357: 4, 358: 1, 359: 8, 360: 9, 361: 9, 362: 4, 363: 1, 364: 1, 365: 4, 366: 4, 367: 6, 368: 2, 369: 6, 370: 8, 371: 1, 372: 6, 373: 6, 374: 1, 375: 6, 376: 1, 377: 5, 378: 9, 379: 2, 380: 7, 381: 5, 382: 8, 383: 6, 384: 9, 385: 8, 386: 9, 387: 9, 388: 6, 389: 5, 390: 5, 391: 8, 392: 3, 393: 7, 394: 9, 395: 8, 396: 1, 397: 9, 398: 8, 399: 8, 400: 3, 401: 8, 402: 1, 403: 2, 404: 5, 405: 1, 406: 3, 407: 2, 408: 6, 409: 6, 410: 4, 411: 6, 412: 8, 413: 6, 414: 2, 415: 6, 416: 7, 417: 8, 418: 8, 419: 9, 420: 7, 421: 9, 422: 8, 423: 2, 424: 2, 425: 8, 426: 8, 427: 7, 428: 8, 429: 6, 430: 9, 431: 5, 432: 5, 433: 1, 434: 1, 435: 2, 436: 3, 437: 3, 438: 2, 439: 4, 440: 5, 441: 3, 442: 9, 443: 6, 444: 8, 445: 7, 446: 5, 447: 9, 448: 2, 449: 9, 450: 9, 451: 8, 452: 7, 453: 7, 454: 7, 455: 8, 456: 1, 457: 1, 458: 1, 459: 2, 460: 1, 461: 1, 462: 9, 463: 7, 464: 9, 465: 2, 466: 4, 467: 6, 468: 1, 469: 9, 470: 2, 471: 1, 472: 2, 473: 8, 474: 1, 475: 8, 476: 1, 477: 7, 478: 1, 479: 7, 480: 2, 481: 2, 482: 1, 483: 2, 484: 2, 485: 6, 486: 6, 487: 7, 488: 3, 489: 9, 490: 8, 491: 9, 492: 2, 493: 1, 494: 7, 495: 6, 496: 3}
Parsing atomic data...
centroids : 
[[25.16428413 -3.01958961 37.68425967]
 [-3.55262367 24.05088171 25.70166547]
 [22.07032848 22.80862317 48.12576642]
 [ 3.36494169  6.87798057 50.50900101]
 [27.61599657 -0.84680565 58.15395361]
 [14.704468   19.83005561 21.49646278]]
labels : 
[3 3 3 ... 1 1 1]
Cluster 0 contains 983 samples
Cluster 1 contains 1123 samples
Cluster 2 contains 1096 samples
Cluster 3 contains 1029 samples
Cluster 4 contains 885 samples
Cluster 5 contains 953 samples
PDB/PQR file is being parsed...
PDB/PQR file is being parsed...
Indentifying minimum correlation and mapping correlation back to cube faces...
Matrix 1 has constraints  ( 0 : 10 , 0 : 10 )
Matrix 2 has constraints  ( 6 : 7 , 6 : 7 )
Returning the atomic coordinate list
Returning the atomic coordinate list
Indentifying minimum correlation and mapping correlation back to cube faces...
Matrix 1 has constraints  ( 0 : 10 , 0 : 10 )
Matrix 2 has constraints  ( 6 : 7 , 6 : 7 )
Returning the atomic coordinate list
Returning the atomic coordinate list
Indentifying minimum correlation and mapping correlation back to cube faces...
Matrix 1 has constraints  ( 0 : 10 , 0 : 10 )
Matrix 2 has constraints  ( 6 : 7 , 6 : 7 )
Returning the atomic coordinate list
Returning the atomic coordinate list
Indentifying minimum correlation and mapping correlation back to cube faces...
Matrix 1 has constraints  ( 0 : 10 , 0 : 10 )
Matrix 2 has constraints  ( 6 : 7 , 6 : 7 )
Returning the atomic coordinate list
Returning the atomic coordinate list
Indentifying minimum correlation and mapping correlation back to cube faces...
Matrix 1 has constraints  ( 0 : 10 , 0 : 10 )
Matrix 2 has constraints  ( 6 : 7 , 6 : 7 )
Returning the atomic coordinate list
Returning the atomic coordinate list
Indentifying minimum correlation and mapping correlation back to cube faces...
Matrix 1 has constraints  ( 0 : 10 , 0 : 10 )
Matrix 2 has constraints  ( 6 : 7 , 6 : 7 )
Returning the atomic coordinate list
Returning the atomic coordinate list
Indentifying minimum correlation and mapping correlation back to cube faces...
Matrix 1 has constraints  ( 0 : 10 , 0 : 10 )
Matrix 2 has constraints  ( 6 : 7 , 6 : 7 )
Returning the atomic coordinate list
Returning the atomic coordinate list
Indentifying minimum correlation and mapping correlation back to cube faces...
Matrix 1 has constraints  ( 0 : 10 , 0 : 10 )
Matrix 2 has constraints  ( 6 : 7 , 6 : 7 )
Returning the atomic coordinate list
Returning the atomic coordinate list
Indentifying minimum correlation and mapping correlation back to cube faces...
Matrix 1 has constraints  ( 0 : 10 , 0 : 10 )
Matrix 2 has constraints  ( 6 : 7 , 6 : 7 )
Returning the atomic coordinate list
Returning the atomic coordinate list
Indentifying minimum correlation and mapping correlation back to cube faces...
Matrix 1 has constraints  ( 0 : 10 , 0 : 10 )
Matrix 2 has constraints  ( 6 : 7 , 6 : 7 )
Returning the atomic coordinate list
Returning the atomic coordinate list
Traceback (most recent call last):
  File "diagnosticTesting.py", line 312, in <module>
    Main(args.name1, pdb1, pqr1, mutrate1, args.name2, pdb2, pqr2, mutrate2, attribute, shape)
  File "diagnosticTesting.py", line 281, in Main
    precision = TP/(TP+FP)
ZeroDivisionError: division by zero
diagnosticTesting.py:53: FutureWarning: read_table is deprecated, use read_csv instead, passing sep='\t'.
  content = pd.read_table(filename, skiprows=2, usecols=[0,1,2,3,5,6,9,12,13], names = ["POS", "SEQ", "3LATOM", "SCORE", "COLOR", "CONFIDENCE INTERVAL", "CONFIDENCE INTERVAL COLORS", "MSA DATA", "RESIDUE VARIETY"])
diagnosticTesting.py:59: FutureWarning: get_value is deprecated and will be removed in a future release. Please use .at[] or .iat[] accessors instead
  atom_seq = table.get_value(row, "3LATOM")
diagnosticTesting.py:62: FutureWarning: get_value is deprecated and will be removed in a future release. Please use .at[] or .iat[] accessors instead
  position = table.get_value(row, "POS")
diagnosticTesting.py:76: FutureWarning: get_value is deprecated and will be removed in a future release. Please use .at[] or .iat[] accessors instead
  if row >= 1 and (dataframe.get_value(row, "POS") - dataframe.get_value(row-1, "POS")) > 1:
diagnosticTesting.py:84: FutureWarning: get_value is deprecated and will be removed in a future release. Please use .at[] or .iat[] accessors instead
  if rows >= 1 and (dataframe.get_value(rows-1, "POS") - dataframe.get_value(rows, "POS")) > 1:
diagnosticTesting.py:94: FutureWarning: get_value is deprecated and will be removed in a future release. Please use .at[] or .iat[] accessors instead
  color = cons_data.get_value(row, "COLOR")
/home/cns-mccafferty/anaconda3/lib/python3.7/site-packages/sklearn/cluster/k_means_.py:971: RuntimeWarning: Explicit initial center position passed: performing only one init in k-means instead of n_init=10
  return_n_iter=True)
diagnosticTesting.py:53: FutureWarning: read_table is deprecated, use read_csv instead, passing sep='\t'.
  content = pd.read_table(filename, skiprows=2, usecols=[0,1,2,3,5,6,9,12,13], names = ["POS", "SEQ", "3LATOM", "SCORE", "COLOR", "CONFIDENCE INTERVAL", "CONFIDENCE INTERVAL COLORS", "MSA DATA", "RESIDUE VARIETY"])
diagnosticTesting.py:59: FutureWarning: get_value is deprecated and will be removed in a future release. Please use .at[] or .iat[] accessors instead
  atom_seq = table.get_value(row, "3LATOM")
diagnosticTesting.py:62: FutureWarning: get_value is deprecated and will be removed in a future release. Please use .at[] or .iat[] accessors instead
  position = table.get_value(row, "POS")
diagnosticTesting.py:76: FutureWarning: get_value is deprecated and will be removed in a future release. Please use .at[] or .iat[] accessors instead
  if row >= 1 and (dataframe.get_value(row, "POS") - dataframe.get_value(row-1, "POS")) > 1:
diagnosticTesting.py:84: FutureWarning: get_value is deprecated and will be removed in a future release. Please use .at[] or .iat[] accessors instead
  if rows >= 1 and (dataframe.get_value(rows-1, "POS") - dataframe.get_value(rows, "POS")) > 1:
diagnosticTesting.py:94: FutureWarning: get_value is deprecated and will be removed in a future release. Please use .at[] or .iat[] accessors instead
  color = cons_data.get_value(row, "COLOR")
/home/cns-mccafferty/anaconda3/lib/python3.7/site-packages/sklearn/cluster/k_means_.py:971: RuntimeWarning: Explicit initial center position passed: performing only one init in k-means instead of n_init=10
  return_n_iter=True)
/home/cns-mccafferty/anaconda3/lib/python3.7/site-packages/numpy/core/fromnumeric.py:3118: RuntimeWarning: Mean of empty slice.
  out=out, **kwargs)
/home/cns-mccafferty/anaconda3/lib/python3.7/site-packages/numpy/core/_methods.py:85: RuntimeWarning: invalid value encountered in double_scalars
  ret = ret.dtype.type(ret / rcount)
PDB/PQR file is being parsed...
{260: '  6', 261: '  3', 262: '  6', 263: '  4', 264: '  5', 265: '  9', 266: '  9', 267: '  6', 268: '  4', 269: '  8', 270: '  1', 271: '  4', 272: '  4', 273: '  3', 274: '  3', 275: '  4', 276: '  4', 277: '  3', 278: '  3', 279: '  1', 280: '  5', 281: '  1', 282: '  8', 283: '  9', 284: '  1', 285: '  6', 286: '  7', 287: '  4', 288: '  4', 289: '  5', 290: '  6', 291: '  3', 292: '  4', 293: '  8', 294: '  6', 295: '  1', 296: '  6', 297: '  8', 298: '  7', 299: '  3', 300: '  5', 301: '  8', 302: '  9', 303: '  8', 304: '  9', 305: '  9', 306: '  6', 307: '  8', 308: '  9', 309: '  7', 310: '  5', 311: '  5', 312: '  4', 313: '  7', 314: '  6', 315: '  3', 316: '  8', 317: '  7', 318: '  4', 319: '  3', 320: '  6', 321: '  7', 322: '  4', 323: '  5', 324: '  1', 325: '  4', 326: '  5', 327: '  5', 328: '  7', 329: '  3', 330: '  1', 331: '  1', 332: '  3', 333: '  7', 334: '  6', 335: '  8', 336: '  6', 337: '  8', 338: '  8', 339: '  7', 340: '  7', 341: '  8', 342: '  9', 343: '  5', 344: '  7', 345: '  8', 346: '  9', 347: '  6', 348: '  9', 349: '  8', 350: '  6', 351: '  8', 352: '  7', 353: '  6', 354: '  8', 355: '  2', 356: '  3', 357: '  5', 358: '  6', 359: '  1', 360: '  3', 361: '  6', 362: '  5', 363: '  2', 364: '  6', 365: '  3', 366: '  2', 367: '  1', 368: '  2', 369: '  2', 370: '  1', 371: '  3', 372: '  5', 373: '  4', 374: '  1', 375: '  3', 376: '  5', 377: '  4', 378: '  2', 379: '  6', 380: '  6', 381: '  1', 382: '  2', 383: '  8', 384: '  9', 385: '  1', 386: '  3', 387: '  8', 388: '  4', 389: '  3', 390: '  8', 391: '  7', 392: '  4', 393: '  3', 394: '  8', 395: '  5', 396: '  1', 397: '  9', 398: '  9', 399: '  2', 400: '  4', 401: '  8', 402: '  6', 403: '  1', 404: '  4', 405: '  7', 406: '  2', 407: '  1', 408: '  9', 409: '  7', 410: '  9', 411: '  7', 412: '  5', 413: '  4', 414: '  9', 415: '  8', 416: '  9', 417: '  8', 418: '  8', 419: '  8', 420: '  7', 421: '  9', 422: '  8', 423: '  7', 424: '  7', 425: '  7', 426: '  5', 427: '  4', 428: '  4', 429: '  1', 430: '  4', 431: '  4', 432: '  2', 433: '  2', 434: '  2', 435: '  3', 436: '  1', 437: '  4', 438: '  3', 439: '  5', 440: '  5', 441: '  5', 442: '  4', 443: '  3', 444: '  4', 445: '  4', 446: '  2', 447: '  5', 448: '  4', 449: '  4', 450: '  4', 451: '  4', 452: '  5', 453: '  1', 454: '  3', 455: '  5', 456: '  3'}
Parsing atomic data...
centroids : 
[[ 25.70651383  -8.0566418   25.6583966 ]
 [  0.16278877 -16.8903957   19.35180209]
 [ 15.95747483   4.7703973   40.90573053]
 [  4.75689285 -14.71834668  35.07453148]
 [  8.81792537   3.35610945  29.01929353]
 [ 14.7673911  -18.11449552  16.88981557]]
labels : 
[1 1 1 ... 2 2 2]
Cluster 0 contains 469 samples
Cluster 1 contains 374 samples
Cluster 2 contains 517 samples
Cluster 3 contains 476 samples
Cluster 4 contains 401 samples
Cluster 5 contains 450 samples
PDB/PQR file is being parsed...
{1: 7, 2: 5, 3: 5, 4: 6, 5: 9, 6: 5, 7: 8, 8: 7, 9: 8, 10: 9, 11: 8, 12: 7, 13: 7, 14: 9, 15: 9, 16: 9, 17: 9, 18: 8, 19: 6, 20: 8, 21: 6, 22: 8, 23: 7, 24: 7, 25: 5, 26: 7, 27: 3, 28: 8, 29: 6, 30: 1, 31: 4, 32: 7, 33: 6, 34: 7, 35: 9, 36: 8, 37: 8, 38: 8, 39: 8, 40: 8, 41: 6, 42: 6, 43: 6, 44: 5, 45: 1, 46: 5, 47: 5, 48: 4, 49: 4, 50: 1, 51: 5, 52: 6, 53: 8, 54: 7, 55: 8, 56: 8, 57: 9, 58: 9, 59: 9, 60: 9, 61: 9, 62: 9, 63: 8, 64: 7, 65: 7, 66: 8, 67: 7, 68: 8, 69: 7, 70: 7, 71: 8, 72: 8, 73: 8, 74: 6, 75: 8, 76: 7, 77: 8, 78: 7, 79: 6, 80: 6, 81: 8, 82: 8, 83: 9, 84: 7, 85: 7, 86: 6, 87: 3, 88: 2, 89: 9, 90: 7, 91: 2, 92: 7, 93: 6, 94: 1, 95: 2, 96: 5, 97: 8, 98: 1, 99: 4, 100: 8, 101: 7, 102: 2, 103: 5, 104: 5, 105: 6, 106: 5, 107: 3, 108: 3, 109: 6, 110: 6, 111: 6, 112: 7, 113: 8, 114: 9, 115: 9, 116: 9, 117: 1, 118: 9, 119: 5, 120: 6, 121: 1, 122: 5, 123: 1, 124: 1, 125: 1, 126: 1, 127: 1, 128: 3, 129: 4, 130: 1, 131: 2, 132: 2, 133: 1, 134: 2, 135: 4, 136: 2, 137: 8, 138: 4, 139: 1, 140: 2, 141: 3, 142: 7, 143: 1, 144: 1, 145: 4, 146: 8, 147: 3, 148: 2, 149: 4, 150: 2, 151: 6, 152: 1, 153: 1, 154: 7, 155: 2, 156: 9, 157: 7, 158: 9, 159: 9, 160: 7, 161: 4, 162: 5, 163: 1, 164: 8, 165: 7, 166: 4, 167: 2, 168: 7, 169: 9, 170: 3, 171: 2, 172: 8, 173: 6, 174: 5, 175: 5, 176: 7, 177: 4, 178: 1, 179: 2, 180: 1, 181: 1, 182: 1, 183: 1, 184: 1, 185: 1, 186: 1, 187: 1, 188: 1, 189: 1, 190: 1, 191: 1}
Parsing atomic data...
centroids : 
[[ 30.82090053   5.4986188    7.26769425]
 [  6.56987861  13.88348547  -3.38244855]
 [ 21.37125928  18.00010462  -2.10805665]
 [ 29.96340046 -13.59237887   4.66682253]
 [ 12.50789693   2.61157114  11.8026165 ]
 [ 16.91917079  -4.44259053  -4.64934568]]
labels : 
[2 2 2 ... 1 1 1]
Cluster 0 contains 543 samples
Cluster 1 contains 379 samples
Cluster 2 contains 459 samples
Cluster 3 contains 417 samples
Cluster 4 contains 487 samples
Cluster 5 contains 484 samples
PDB/PQR file is being parsed...
PDB/PQR file is being parsed...
Indentifying minimum correlation and mapping correlation back to cube faces...
Matrix 1 has constraints  ( 0 : 1 , 0 : 12 )
Matrix 2 has constraints  ( 4 : 5 , 6 : 7 )
Returning the atomic coordinate list
Returning the atomic coordinate list
Indentifying minimum correlation and mapping correlation back to cube faces...
Matrix 1 has constraints  ( 0 : 1 , 0 : 12 )
Matrix 2 has constraints  ( 4 : 5 , 6 : 7 )
Returning the atomic coordinate list
Returning the atomic coordinate list
Indentifying minimum correlation and mapping correlation back to cube faces...
Matrix 1 has constraints  ( 0 : 1 , 0 : 12 )
Matrix 2 has constraints  ( 4 : 5 , 6 : 7 )
Returning the atomic coordinate list
Returning the atomic coordinate list
Indentifying minimum correlation and mapping correlation back to cube faces...
Matrix 1 has constraints  ( 0 : 1 , 0 : 12 )
Matrix 2 has constraints  ( 4 : 5 , 6 : 7 )
Returning the atomic coordinate list
Returning the atomic coordinate list
Indentifying minimum correlation and mapping correlation back to cube faces...
Matrix 1 has constraints  ( 0 : 1 , 0 : 12 )
Matrix 2 has constraints  ( 4 : 5 , 6 : 7 )
Returning the atomic coordinate list
Returning the atomic coordinate list
Indentifying minimum correlation and mapping correlation back to cube faces...
Matrix 1 has constraints  ( 0 : 1 , 0 : 12 )
Matrix 2 has constraints  ( 4 : 5 , 6 : 7 )
Returning the atomic coordinate list
Returning the atomic coordinate list
Indentifying minimum correlation and mapping correlation back to cube faces...
Matrix 1 has constraints  ( 0 : 1 , 0 : 12 )
Matrix 2 has constraints  ( 4 : 5 , 6 : 7 )
Returning the atomic coordinate list
Returning the atomic coordinate list
Indentifying minimum correlation and mapping correlation back to cube faces...
Matrix 1 has constraints  ( 0 : 1 , 0 : 12 )
Matrix 2 has constraints  ( 4 : 5 , 6 : 7 )
Returning the atomic coordinate list
Returning the atomic coordinate list
Indentifying minimum correlation and mapping correlation back to cube faces...
Matrix 1 has constraints  ( 0 : 1 , 0 : 12 )
Matrix 2 has constraints  ( 4 : 5 , 6 : 7 )
Returning the atomic coordinate list
Returning the atomic coordinate list
Indentifying minimum correlation and mapping correlation back to cube faces...
Matrix 1 has constraints  ( 0 : 1 , 0 : 12 )
Matrix 2 has constraints  ( 4 : 5 , 6 : 7 )
Returning the atomic coordinate list
Returning the atomic coordinate list
Traceback (most recent call last):
  File "diagnosticTesting.py", line 312, in <module>
    Main(args.name1, pdb1, pqr1, mutrate1, args.name2, pdb2, pqr2, mutrate2, attribute, shape)
  File "diagnosticTesting.py", line 283, in Main
    F1 = (2 * precision * recall)/(precision + recall)
ZeroDivisionError: float division by zero
diagnosticTesting.py:53: FutureWarning: read_table is deprecated, use read_csv instead, passing sep='\t'.
  content = pd.read_table(filename, skiprows=2, usecols=[0,1,2,3,5,6,9,12,13], names = ["POS", "SEQ", "3LATOM", "SCORE", "COLOR", "CONFIDENCE INTERVAL", "CONFIDENCE INTERVAL COLORS", "MSA DATA", "RESIDUE VARIETY"])
diagnosticTesting.py:59: FutureWarning: get_value is deprecated and will be removed in a future release. Please use .at[] or .iat[] accessors instead
  atom_seq = table.get_value(row, "3LATOM")
diagnosticTesting.py:62: FutureWarning: get_value is deprecated and will be removed in a future release. Please use .at[] or .iat[] accessors instead
  position = table.get_value(row, "POS")
diagnosticTesting.py:76: FutureWarning: get_value is deprecated and will be removed in a future release. Please use .at[] or .iat[] accessors instead
  if row >= 1 and (dataframe.get_value(row, "POS") - dataframe.get_value(row-1, "POS")) > 1:
diagnosticTesting.py:84: FutureWarning: get_value is deprecated and will be removed in a future release. Please use .at[] or .iat[] accessors instead
  if rows >= 1 and (dataframe.get_value(rows-1, "POS") - dataframe.get_value(rows, "POS")) > 1:
diagnosticTesting.py:94: FutureWarning: get_value is deprecated and will be removed in a future release. Please use .at[] or .iat[] accessors instead
  color = cons_data.get_value(row, "COLOR")
/home/cns-mccafferty/anaconda3/lib/python3.7/site-packages/sklearn/cluster/k_means_.py:971: RuntimeWarning: Explicit initial center position passed: performing only one init in k-means instead of n_init=10
  return_n_iter=True)
diagnosticTesting.py:53: FutureWarning: read_table is deprecated, use read_csv instead, passing sep='\t'.
  content = pd.read_table(filename, skiprows=2, usecols=[0,1,2,3,5,6,9,12,13], names = ["POS", "SEQ", "3LATOM", "SCORE", "COLOR", "CONFIDENCE INTERVAL", "CONFIDENCE INTERVAL COLORS", "MSA DATA", "RESIDUE VARIETY"])
diagnosticTesting.py:59: FutureWarning: get_value is deprecated and will be removed in a future release. Please use .at[] or .iat[] accessors instead
  atom_seq = table.get_value(row, "3LATOM")
diagnosticTesting.py:62: FutureWarning: get_value is deprecated and will be removed in a future release. Please use .at[] or .iat[] accessors instead
  position = table.get_value(row, "POS")
diagnosticTesting.py:76: FutureWarning: get_value is deprecated and will be removed in a future release. Please use .at[] or .iat[] accessors instead
  if row >= 1 and (dataframe.get_value(row, "POS") - dataframe.get_value(row-1, "POS")) > 1:
diagnosticTesting.py:79: FutureWarning: get_value is deprecated and will be removed in a future release. Please use .at[] or .iat[] accessors instead
  dataframe.loc[[row-1], ['POS']] = int(dataframe.get_value(row, "POS") - 1)
diagnosticTesting.py:84: FutureWarning: get_value is deprecated and will be removed in a future release. Please use .at[] or .iat[] accessors instead
  if rows >= 1 and (dataframe.get_value(rows-1, "POS") - dataframe.get_value(rows, "POS")) > 1:
diagnosticTesting.py:94: FutureWarning: get_value is deprecated and will be removed in a future release. Please use .at[] or .iat[] accessors instead
  color = cons_data.get_value(row, "COLOR")
/home/cns-mccafferty/anaconda3/lib/python3.7/site-packages/sklearn/cluster/k_means_.py:971: RuntimeWarning: Explicit initial center position passed: performing only one init in k-means instead of n_init=10
  return_n_iter=True)
/home/cns-mccafferty/anaconda3/lib/python3.7/site-packages/numpy/core/fromnumeric.py:3118: RuntimeWarning: Mean of empty slice.
  out=out, **kwargs)
/home/cns-mccafferty/anaconda3/lib/python3.7/site-packages/numpy/core/_methods.py:85: RuntimeWarning: invalid value encountered in double_scalars
  ret = ret.dtype.type(ret / rcount)
PDB/PQR file is being parsed...
{594: 8, 595: 9, 596: 8, 597: 8, 598: 5, 599: 6, 600: 1, 601: 4, 602: 3, 603: 9, 604: 1, 605: 9, 606: 1, 607: 9, 608: 7, 609: 9, 610: 3, 611: 4, 612: 3, 613: 1, 614: 8, 615: 5, 616: 1, 617: 9, 618: 1, 619: 8, 620: 3, 621: 1, 622: 9, 623: 8, 624: 5, 625: 6, 626: 9, 627: 7, 628: 5, 629: 4, 630: 9, 631: 5, 632: 3, 633: 5, 634: 6, 635: 1, 636: 9, 637: 9, 638: 7, 639: 9, 640: 6, 641: 7, 642: 2, 643: 1, 644: 3, 645: 3, 646: 2, 647: 1, 648: 9, 649: 7, 650: 9, 651: 9, 652: 6, 653: 2, 654: 4, 655: 9, 656: 3, 657: 9, 658: 2, 659: 1, 660: 1}
Parsing atomic data...
centroids : 
[[22.43630456 28.96321849 27.1793642 ]
 [11.19477727 33.45299048 28.98295268]
 [17.62302161 37.03770282 37.61795138]
 [18.71920162 20.60007268 31.91349996]
 [17.15690104 26.69911983 42.10245836]
 [ 9.82635626 21.89072499 26.66432498]]
labels : 
[3 3 3 ... 5 5 5]
Cluster 0 contains 151 samples
Cluster 1 contains 211 samples
Cluster 2 contains 185 samples
Cluster 3 contains 124 samples
Cluster 4 contains 192 samples
Cluster 5 contains 160 samples
PDB/PQR file is being parsed...
{7: '  9', 8: '  9', 9: '  8', 10: '  3', 11: '  9', 12: '  7', 13: '  7', 14: '  7', 15: '  9', 16: '  1', 17: '  7', 18: '  6', 19: '  6', 20: '  1', 21: '  6', 22: '  9', 23: '  9', 24: '  7', 25: '  9', 26: '  3', 27: '  7', 28: '  7', 29: '  6', 30: '  2', 31: '  7', 32: '  7', 33: '  6', 34: '  3', 35: '  7', 36: '  9', 37: '  5', 38: '  4', 39: '  9', 40: '  6', 41: '  1', 42: '  2', 43: '  3', 44: '  1', 45: '  6', 46: '  9', 47: '  3', 48: '  7', 49: '  9', 50: '  5', 51: '  9', 52: '  8', 53: '  8', 54: '  6', 55: '  5', 56: '  3', 57: '  3', 58: '  7', 59: '  2', 60: '  9', 61: '  6', 62: '  5', 63: '  8', 64: '  4', 65: '  6', 66: '  6', 67: '  9', 68: '  2', 69: '  5', 70: '  9', 71: '  9', 72: '  3', 73: '  1', 74: '  9', 75: '  2', 76: '  1', 77: '  2', 78: '  6', 79: '  1', 80: '  4', 81: '  9', 82: '  5', 83: '  8', 84: '  8', 85: '  6', 86: '  9', 87: '  6', 88: '  9', 89: '  9', 90: '  8', 91: '  5', 92: '  4', 93: '  8', 94: '  5', 95: '  7', 96: '  9', 97: '  7', 98: '  9', 99: '  8', 100: '  7', 101: '  6', 102: '  2', 103: '  1', 104: '  1', 105: '  9', 106: '  8', 107: '  9', 108: '  9', 109: '  8', 110: '  8', 111: '  6', 112: '  5', 113: '  6', 114: '  3', 115: '  4', 116: '  8', 117: '  7', 118: '  6', 119: '  4', 120: '  8', 121: '  5', 122: '  5', 123: '  4', 124: '  6', 125: '  9', 126: '  1', 127: '  8', 128: '  8', 129: '  7', 130: '  6', 131: '  9', 132: '  8', 133: '  3', 134: '  6', 135: '  9', 136: '  4', 137: '  1', 138: '  4', 139: '  8', 140: '  7', 141: '  9', 142: '  5', 143: '  4', 144: '  5', 145: '  3', 146: '  7', 147: '  1', 148: '  8', 149: '  2', 150: '  6', 151: '  1', 152: '  1', 153: '  1', 154: '  1', 155: '  1', 156: '  1', 157: '  1', 158: '  1', 159: '  1', 160: '  1', 161: '  6', 162: '  4', 163: '  9', 164: '  2', 165: '  3', 166: '  9', 167: '  9', 168: '  1', 169: '  4', 170: '  5', 171: '  6', 172: '  1', 173: '  4', 174: '  8', 175: '  8', 176: '  2', 177: '  7', 178: '  1', 179: '  5', 180: '  9', 181: '  8', 182: '  5', 183: '  8', 184: '  4', 185: '  8', 186: '  2', 187: '  6', 188: '  1', 189: '  5', 190: '  6', 191: '  1', 192: '  5', 193: '  7', 194: '  9', 195: '  4', 196: '  8', 197: '  2', 198: '  2', 199: '  2', 200: '  4', 201: '  1', 202: '  1', 203: '  9', 204: '  1', 205: '  9', 206: '  9', 207: '  5', 208: '  6', 209: '  8', 210: '  8', 211: '  1', 212: '  4', 213: '  2', 214: '  5', 215: '  7', 216: '  6', 217: '  1'}
Parsing atomic data...
centroids : 
[[ 39.82855936 -11.94419398  31.4324482 ]
 [  7.87441351  10.83142476  36.45629959]
 [ 20.96770363   0.068742    40.39287847]
 [ 11.67566356 -13.55929596  38.42353422]
 [ 40.19313719   3.17282843  36.83577938]
 [ 40.27664701   1.49576689  20.60961652]]
labels : 
[3 3 3 ... 2 2 2]
Cluster 0 contains 531 samples
Cluster 1 contains 711 samples
Cluster 2 contains 472 samples
Cluster 3 contains 639 samples
Cluster 4 contains 408 samples
Cluster 5 contains 459 samples
PDB/PQR file is being parsed...
PDB/PQR file is being parsed...
Indentifying minimum correlation and mapping correlation back to cube faces...
Matrix 1 has constraints  ( 0 : 3 , 0 : 4 )
Matrix 2 has constraints  ( 0 : 3 , 2 : 6 )
Returning the atomic coordinate list
Returning the atomic coordinate list
Indentifying minimum correlation and mapping correlation back to cube faces...
Matrix 1 has constraints  ( 0 : 3 , 0 : 4 )
Matrix 2 has constraints  ( 2 : 5 , 1 : 5 )
Returning the atomic coordinate list
Returning the atomic coordinate list
Indentifying minimum correlation and mapping correlation back to cube faces...
Matrix 1 has constraints  ( 0 : 3 , 0 : 4 )
Matrix 2 has constraints  ( 2 : 5 , 1 : 5 )
Returning the atomic coordinate list
Returning the atomic coordinate list
Indentifying minimum correlation and mapping correlation back to cube faces...
Matrix 1 has constraints  ( 0 : 3 , 0 : 4 )
Matrix 2 has constraints  ( 0 : 3 , 2 : 6 )
Returning the atomic coordinate list
Returning the atomic coordinate list
Indentifying minimum correlation and mapping correlation back to cube faces...
Matrix 1 has constraints  ( 0 : 3 , 0 : 4 )
Matrix 2 has constraints  ( 2 : 5 , 1 : 5 )
Returning the atomic coordinate list
Returning the atomic coordinate list
Indentifying minimum correlation and mapping correlation back to cube faces...
Matrix 1 has constraints  ( 0 : 3 , 0 : 4 )
Matrix 2 has constraints  ( 2 : 5 , 2 : 6 )
Returning the atomic coordinate list
Returning the atomic coordinate list
Indentifying minimum correlation and mapping correlation back to cube faces...
Matrix 1 has constraints  ( 0 : 3 , 0 : 4 )
Matrix 2 has constraints  ( 1 : 4 , 1 : 5 )
Returning the atomic coordinate list
Returning the atomic coordinate list
Indentifying minimum correlation and mapping correlation back to cube faces...
Matrix 1 has constraints  ( 0 : 3 , 0 : 4 )
Matrix 2 has constraints  ( 2 : 5 , 0 : 4 )
Returning the atomic coordinate list
Returning the atomic coordinate list
Indentifying minimum correlation and mapping correlation back to cube faces...
Matrix 1 has constraints  ( 0 : 3 , 0 : 4 )
Matrix 2 has constraints  ( 1 : 4 , 1 : 5 )
Returning the atomic coordinate list
Returning the atomic coordinate list
Indentifying minimum correlation and mapping correlation back to cube faces...
Matrix 1 has constraints  ( 0 : 3 , 0 : 4 )
Matrix 2 has constraints  ( 2 : 5 , 1 : 5 )
Returning the atomic coordinate list
Returning the atomic coordinate list
diagnosticTesting.py:53: FutureWarning: read_table is deprecated, use read_csv instead, passing sep='\t'.
  content = pd.read_table(filename, skiprows=2, usecols=[0,1,2,3,5,6,9,12,13], names = ["POS", "SEQ", "3LATOM", "SCORE", "COLOR", "CONFIDENCE INTERVAL", "CONFIDENCE INTERVAL COLORS", "MSA DATA", "RESIDUE VARIETY"])
diagnosticTesting.py:59: FutureWarning: get_value is deprecated and will be removed in a future release. Please use .at[] or .iat[] accessors instead
  atom_seq = table.get_value(row, "3LATOM")
diagnosticTesting.py:62: FutureWarning: get_value is deprecated and will be removed in a future release. Please use .at[] or .iat[] accessors instead
  position = table.get_value(row, "POS")
diagnosticTesting.py:76: FutureWarning: get_value is deprecated and will be removed in a future release. Please use .at[] or .iat[] accessors instead
  if row >= 1 and (dataframe.get_value(row, "POS") - dataframe.get_value(row-1, "POS")) > 1:
diagnosticTesting.py:84: FutureWarning: get_value is deprecated and will be removed in a future release. Please use .at[] or .iat[] accessors instead
  if rows >= 1 and (dataframe.get_value(rows-1, "POS") - dataframe.get_value(rows, "POS")) > 1:
diagnosticTesting.py:94: FutureWarning: get_value is deprecated and will be removed in a future release. Please use .at[] or .iat[] accessors instead
  color = cons_data.get_value(row, "COLOR")
/home/cns-mccafferty/anaconda3/lib/python3.7/site-packages/sklearn/cluster/k_means_.py:971: RuntimeWarning: Explicit initial center position passed: performing only one init in k-means instead of n_init=10
  return_n_iter=True)
diagnosticTesting.py:53: FutureWarning: read_table is deprecated, use read_csv instead, passing sep='\t'.
  content = pd.read_table(filename, skiprows=2, usecols=[0,1,2,3,5,6,9,12,13], names = ["POS", "SEQ", "3LATOM", "SCORE", "COLOR", "CONFIDENCE INTERVAL", "CONFIDENCE INTERVAL COLORS", "MSA DATA", "RESIDUE VARIETY"])
diagnosticTesting.py:59: FutureWarning: get_value is deprecated and will be removed in a future release. Please use .at[] or .iat[] accessors instead
  atom_seq = table.get_value(row, "3LATOM")
diagnosticTesting.py:62: FutureWarning: get_value is deprecated and will be removed in a future release. Please use .at[] or .iat[] accessors instead
  position = table.get_value(row, "POS")
diagnosticTesting.py:76: FutureWarning: get_value is deprecated and will be removed in a future release. Please use .at[] or .iat[] accessors instead
  if row >= 1 and (dataframe.get_value(row, "POS") - dataframe.get_value(row-1, "POS")) > 1:
diagnosticTesting.py:79: FutureWarning: get_value is deprecated and will be removed in a future release. Please use .at[] or .iat[] accessors instead
  dataframe.loc[[row-1], ['POS']] = int(dataframe.get_value(row, "POS") - 1)
diagnosticTesting.py:84: FutureWarning: get_value is deprecated and will be removed in a future release. Please use .at[] or .iat[] accessors instead
  if rows >= 1 and (dataframe.get_value(rows-1, "POS") - dataframe.get_value(rows, "POS")) > 1:
diagnosticTesting.py:94: FutureWarning: get_value is deprecated and will be removed in a future release. Please use .at[] or .iat[] accessors instead
  color = cons_data.get_value(row, "COLOR")
/home/cns-mccafferty/anaconda3/lib/python3.7/site-packages/sklearn/cluster/k_means_.py:971: RuntimeWarning: Explicit initial center position passed: performing only one init in k-means instead of n_init=10
  return_n_iter=True)
/home/cns-mccafferty/anaconda3/lib/python3.7/site-packages/numpy/core/fromnumeric.py:3118: RuntimeWarning: Mean of empty slice.
  out=out, **kwargs)
/home/cns-mccafferty/anaconda3/lib/python3.7/site-packages/numpy/core/_methods.py:85: RuntimeWarning: invalid value encountered in double_scalars
  ret = ret.dtype.type(ret / rcount)
PDB/PQR file is being parsed...
{594: 8, 595: 9, 596: 8, 597: 8, 598: 5, 599: 6, 600: 1, 601: 4, 602: 3, 603: 9, 604: 1, 605: 9, 606: 1, 607: 9, 608: 7, 609: 9, 610: 3, 611: 4, 612: 3, 613: 1, 614: 8, 615: 5, 616: 1, 617: 9, 618: 1, 619: 8, 620: 3, 621: 1, 622: 9, 623: 8, 624: 5, 625: 6, 626: 9, 627: 7, 628: 5, 629: 4, 630: 9, 631: 5, 632: 3, 633: 5, 634: 6, 635: 1, 636: 9, 637: 9, 638: 7, 639: 9, 640: 6, 641: 7, 642: 2, 643: 1, 644: 3, 645: 3, 646: 2, 647: 1, 648: 9, 649: 7, 650: 9, 651: 9, 652: 6, 653: 2, 654: 4, 655: 9, 656: 3, 657: 9, 658: 2, 659: 1, 660: 1}
Parsing atomic data...
centroids : 
[[22.43630456 28.96321849 27.1793642 ]
 [11.19477727 33.45299048 28.98295268]
 [17.62302161 37.03770282 37.61795138]
 [18.71920162 20.60007268 31.91349996]
 [17.15690104 26.69911983 42.10245836]
 [ 9.82635626 21.89072499 26.66432498]]
labels : 
[3 3 3 ... 5 5 5]
Cluster 0 contains 151 samples
Cluster 1 contains 211 samples
Cluster 2 contains 185 samples
Cluster 3 contains 124 samples
Cluster 4 contains 192 samples
Cluster 5 contains 160 samples
PDB/PQR file is being parsed...
{7: '  9', 8: '  9', 9: '  8', 10: '  3', 11: '  9', 12: '  7', 13: '  7', 14: '  7', 15: '  9', 16: '  1', 17: '  7', 18: '  6', 19: '  6', 20: '  1', 21: '  6', 22: '  9', 23: '  9', 24: '  7', 25: '  9', 26: '  3', 27: '  7', 28: '  7', 29: '  6', 30: '  2', 31: '  7', 32: '  7', 33: '  6', 34: '  3', 35: '  7', 36: '  9', 37: '  5', 38: '  4', 39: '  9', 40: '  6', 41: '  1', 42: '  2', 43: '  3', 44: '  1', 45: '  6', 46: '  9', 47: '  3', 48: '  7', 49: '  9', 50: '  5', 51: '  9', 52: '  8', 53: '  8', 54: '  6', 55: '  5', 56: '  3', 57: '  3', 58: '  7', 59: '  2', 60: '  9', 61: '  6', 62: '  5', 63: '  8', 64: '  4', 65: '  6', 66: '  6', 67: '  9', 68: '  2', 69: '  5', 70: '  9', 71: '  9', 72: '  3', 73: '  1', 74: '  9', 75: '  2', 76: '  1', 77: '  2', 78: '  6', 79: '  1', 80: '  4', 81: '  9', 82: '  5', 83: '  8', 84: '  8', 85: '  6', 86: '  9', 87: '  6', 88: '  9', 89: '  9', 90: '  8', 91: '  5', 92: '  4', 93: '  8', 94: '  5', 95: '  7', 96: '  9', 97: '  7', 98: '  9', 99: '  8', 100: '  7', 101: '  6', 102: '  2', 103: '  1', 104: '  1', 105: '  9', 106: '  8', 107: '  9', 108: '  9', 109: '  8', 110: '  8', 111: '  6', 112: '  5', 113: '  6', 114: '  3', 115: '  4', 116: '  8', 117: '  7', 118: '  6', 119: '  4', 120: '  8', 121: '  5', 122: '  5', 123: '  4', 124: '  6', 125: '  9', 126: '  1', 127: '  8', 128: '  8', 129: '  7', 130: '  6', 131: '  9', 132: '  8', 133: '  3', 134: '  6', 135: '  9', 136: '  4', 137: '  1', 138: '  4', 139: '  8', 140: '  7', 141: '  9', 142: '  5', 143: '  4', 144: '  5', 145: '  3', 146: '  7', 147: '  1', 148: '  8', 149: '  2', 150: '  6', 151: '  1', 152: '  1', 153: '  1', 154: '  1', 155: '  1', 156: '  1', 157: '  1', 158: '  1', 159: '  1', 160: '  1', 161: '  6', 162: '  4', 163: '  9', 164: '  2', 165: '  3', 166: '  9', 167: '  9', 168: '  1', 169: '  4', 170: '  5', 171: '  6', 172: '  1', 173: '  4', 174: '  8', 175: '  8', 176: '  2', 177: '  7', 178: '  1', 179: '  5', 180: '  9', 181: '  8', 182: '  5', 183: '  8', 184: '  4', 185: '  8', 186: '  2', 187: '  6', 188: '  1', 189: '  5', 190: '  6', 191: '  1', 192: '  5', 193: '  7', 194: '  9', 195: '  4', 196: '  8', 197: '  2', 198: '  2', 199: '  2', 200: '  4', 201: '  1', 202: '  1', 203: '  9', 204: '  1', 205: '  9', 206: '  9', 207: '  5', 208: '  6', 209: '  8', 210: '  8', 211: '  1', 212: '  4', 213: '  2', 214: '  5', 215: '  7', 216: '  6', 217: '  1'}
Parsing atomic data...
centroids : 
[[ 39.82855936 -11.94419398  31.4324482 ]
 [  7.87441351  10.83142476  36.45629959]
 [ 20.96770363   0.068742    40.39287847]
 [ 11.67566356 -13.55929596  38.42353422]
 [ 40.19313719   3.17282843  36.83577938]
 [ 40.27664701   1.49576689  20.60961652]]
labels : 
[3 3 3 ... 2 2 2]
Cluster 0 contains 531 samples
Cluster 1 contains 711 samples
Cluster 2 contains 472 samples
Cluster 3 contains 639 samples
Cluster 4 contains 408 samples
Cluster 5 contains 459 samples
PDB/PQR file is being parsed...
PDB/PQR file is being parsed...
Indentifying minimum correlation and mapping correlation back to cube faces...
Matrix 1 has constraints  ( 0 : 3 , 0 : 4 )
Matrix 2 has constraints  ( 0 : 3 , 2 : 6 )
Returning the atomic coordinate list
Returning the atomic coordinate list
Indentifying minimum correlation and mapping correlation back to cube faces...
Matrix 1 has constraints  ( 0 : 3 , 0 : 4 )
Matrix 2 has constraints  ( 2 : 5 , 1 : 5 )
Returning the atomic coordinate list
Returning the atomic coordinate list
Indentifying minimum correlation and mapping correlation back to cube faces...
Matrix 1 has constraints  ( 0 : 3 , 0 : 4 )
Matrix 2 has constraints  ( 2 : 5 , 1 : 5 )
Returning the atomic coordinate list
Returning the atomic coordinate list
Indentifying minimum correlation and mapping correlation back to cube faces...
Matrix 1 has constraints  ( 0 : 3 , 0 : 4 )
Matrix 2 has constraints  ( 0 : 3 , 2 : 6 )
Returning the atomic coordinate list
Returning the atomic coordinate list
Indentifying minimum correlation and mapping correlation back to cube faces...
Matrix 1 has constraints  ( 0 : 3 , 0 : 4 )
Matrix 2 has constraints  ( 2 : 5 , 1 : 5 )
Returning the atomic coordinate list
Returning the atomic coordinate list
Indentifying minimum correlation and mapping correlation back to cube faces...
Matrix 1 has constraints  ( 0 : 3 , 0 : 4 )
Matrix 2 has constraints  ( 2 : 5 , 2 : 6 )
Returning the atomic coordinate list
Returning the atomic coordinate list
Indentifying minimum correlation and mapping correlation back to cube faces...
Matrix 1 has constraints  ( 0 : 3 , 0 : 4 )
Matrix 2 has constraints  ( 1 : 4 , 1 : 5 )
Returning the atomic coordinate list
Returning the atomic coordinate list
Indentifying minimum correlation and mapping correlation back to cube faces...
Matrix 1 has constraints  ( 0 : 3 , 0 : 4 )
Matrix 2 has constraints  ( 2 : 5 , 0 : 4 )
Returning the atomic coordinate list
Returning the atomic coordinate list
Indentifying minimum correlation and mapping correlation back to cube faces...
Matrix 1 has constraints  ( 0 : 3 , 0 : 4 )
Matrix 2 has constraints  ( 1 : 4 , 1 : 5 )
Returning the atomic coordinate list
Returning the atomic coordinate list
Indentifying minimum correlation and mapping correlation back to cube faces...
Matrix 1 has constraints  ( 0 : 3 , 0 : 4 )
Matrix 2 has constraints  ( 2 : 5 , 1 : 5 )
Returning the atomic coordinate list
Returning the atomic coordinate list
diagnosticTesting.py:53: FutureWarning: read_table is deprecated, use read_csv instead, passing sep='\t'.
  content = pd.read_table(filename, skiprows=2, usecols=[0,1,2,3,5,6,9,12,13], names = ["POS", "SEQ", "3LATOM", "SCORE", "COLOR", "CONFIDENCE INTERVAL", "CONFIDENCE INTERVAL COLORS", "MSA DATA", "RESIDUE VARIETY"])
diagnosticTesting.py:59: FutureWarning: get_value is deprecated and will be removed in a future release. Please use .at[] or .iat[] accessors instead
  atom_seq = table.get_value(row, "3LATOM")
diagnosticTesting.py:62: FutureWarning: get_value is deprecated and will be removed in a future release. Please use .at[] or .iat[] accessors instead
  position = table.get_value(row, "POS")
diagnosticTesting.py:76: FutureWarning: get_value is deprecated and will be removed in a future release. Please use .at[] or .iat[] accessors instead
  if row >= 1 and (dataframe.get_value(row, "POS") - dataframe.get_value(row-1, "POS")) > 1:
diagnosticTesting.py:84: FutureWarning: get_value is deprecated and will be removed in a future release. Please use .at[] or .iat[] accessors instead
  if rows >= 1 and (dataframe.get_value(rows-1, "POS") - dataframe.get_value(rows, "POS")) > 1:
diagnosticTesting.py:94: FutureWarning: get_value is deprecated and will be removed in a future release. Please use .at[] or .iat[] accessors instead
  color = cons_data.get_value(row, "COLOR")
/home/cns-mccafferty/anaconda3/lib/python3.7/site-packages/sklearn/cluster/k_means_.py:971: RuntimeWarning: Explicit initial center position passed: performing only one init in k-means instead of n_init=10
  return_n_iter=True)
diagnosticTesting.py:53: FutureWarning: read_table is deprecated, use read_csv instead, passing sep='\t'.
  content = pd.read_table(filename, skiprows=2, usecols=[0,1,2,3,5,6,9,12,13], names = ["POS", "SEQ", "3LATOM", "SCORE", "COLOR", "CONFIDENCE INTERVAL", "CONFIDENCE INTERVAL COLORS", "MSA DATA", "RESIDUE VARIETY"])
diagnosticTesting.py:59: FutureWarning: get_value is deprecated and will be removed in a future release. Please use .at[] or .iat[] accessors instead
  atom_seq = table.get_value(row, "3LATOM")
diagnosticTesting.py:62: FutureWarning: get_value is deprecated and will be removed in a future release. Please use .at[] or .iat[] accessors instead
  position = table.get_value(row, "POS")
diagnosticTesting.py:76: FutureWarning: get_value is deprecated and will be removed in a future release. Please use .at[] or .iat[] accessors instead
  if row >= 1 and (dataframe.get_value(row, "POS") - dataframe.get_value(row-1, "POS")) > 1:
diagnosticTesting.py:84: FutureWarning: get_value is deprecated and will be removed in a future release. Please use .at[] or .iat[] accessors instead
  if rows >= 1 and (dataframe.get_value(rows-1, "POS") - dataframe.get_value(rows, "POS")) > 1:
diagnosticTesting.py:94: FutureWarning: get_value is deprecated and will be removed in a future release. Please use .at[] or .iat[] accessors instead
  color = cons_data.get_value(row, "COLOR")
/home/cns-mccafferty/anaconda3/lib/python3.7/site-packages/sklearn/cluster/k_means_.py:971: RuntimeWarning: Explicit initial center position passed: performing only one init in k-means instead of n_init=10
  return_n_iter=True)
/home/cns-mccafferty/anaconda3/lib/python3.7/site-packages/numpy/core/fromnumeric.py:3118: RuntimeWarning: Mean of empty slice.
  out=out, **kwargs)
/home/cns-mccafferty/anaconda3/lib/python3.7/site-packages/numpy/core/_methods.py:85: RuntimeWarning: invalid value encountered in double_scalars
  ret = ret.dtype.type(ret / rcount)
PDB/PQR file is being parsed...
{159: 3, 160: 5, 161: 7, 162: 7, 163: 5, 164: 9, 165: 7, 166: 6, 167: 9, 168: 8, 169: 6, 170: 5, 171: 9, 172: 7, 173: 6, 174: 9, 175: 8, 176: 8, 177: 9, 178: 9, 179: 9, 180: 4, 181: 9, 182: 9, 183: 9, 184: 6, 185: 7, 186: 6, 187: 6, 188: 7, 189: 5, 190: 7, 191: 6, 192: 3, 193: 7, 194: 8, 195: 7, 196: 7, 197: 8, 198: 7, 199: 8, 200: 6, 201: 8, 202: 7, 203: 7, 204: 7, 205: 7, 206: 9, 207: 9, 208: 9, 209: 7, 210: 9, 211: 9, 212: 9, 213: 9, 214: 9, 215: 9, 216: 8, 217: 9, 218: 8, 219: 8, 220: 9, 221: 9, 222: 4, 223: 9, 224: 4, 225: 2, 226: 4}
Parsing atomic data...
centroids : 
[[44.0420636   8.72161784 20.55915932]
 [29.32563563  0.45326357 25.66931002]
 [32.57989675 11.10097618 24.27090475]
 [39.23932882 -2.79853604 31.68086035]
 [36.36639248  7.73346773 35.03739788]
 [35.88277273  4.59233767 17.75300649]]
labels : 
[0 0 0 0 0 0 0 0 0 0 0 0 0 0 0 0 0 0 0 0 0 0 0 0 0 2 0 0 0 5 0 2 0 0 0 0 2
 2 0 0 0 0 0 0 0 0 0 0 0 0 0 0 0 0 0 0 0 0 0 0 0 0 0 0 0 0 4 4 0 0 3 0 3 3
 3 0 0 0 0 0 0 3 0 4 4 4 3 4 4 3 4 4 4 4 3 3 3 3 4 4 4 4 4 4 4 4 4 4 4 3 3
 4 4 4 4 4 4 4 4 4 4 4 4 4 4 4 4 4 4 4 3 4 4 4 4 4 4 3 3 3 3 3 3 3 3 3 3 3
 3 3 3 3 3 3 3 3 3 3 3 3 3 3 3 3 3 3 3 3 3 3 3 3 3 3 3 3 3 3 3 3 3 3 3 3 3
 3 3 3 3 3 3 3 3 3 3 3 3 3 3 3 3 3 3 3 3 3 3 3 3 3 3 3 3 3 3 3 3 3 3 3 3 3
 3 3 3 3 3 1 1 1 1 3 3 3 3 1 1 1 1 1 1 1 1 1 1 1 1 1 1 3 1 1 1 1 1 1 1 1 1
 1 1 1 1 1 1 1 1 1 1 1 1 1 1 1 1 1 1 1 1 1 1 1 1 1 1 1 1 1 1 1 1 1 1 1 1 1
 1 1 1 1 1 1 1 1 1 1 1 1 1 1 1 1 1 1 1 1 1 1 1 1 1 1 1 1 1 1 1 1 1 1 1 1 1
 1 1 1 1 1 2 1 1 1 1 1 1 1 5 5 5 5 5 5 5 5 5 1 5 5 5 5 5 5 5 5 5 5 5 5 5 5
 5 5 5 5 5 5 5 5 5 1 5 5 5 5 5 1 1 1 5 5 5 5 5 5 5 5 5 5 5 5 5 5 5 5 5 5 5
 5 5 5 5 5 5 5 5 5 5 5 5 5 3 3 5 5 3 5 5 3 3 5 5 5 1 3 3 3 3 3 3 3 3 3 3 3
 3 3 3 3 3 3 3 3 3 3 3 3 3 3 3 3 3 3 3 3 3 3 3 3 3 3 3 3 3 3 3 3 3 3 3 3 3
 3 3 3 3 3 3 3 3 3 3 3 3 3 3 3 3 3 3 3 3 3 3 3 3 3 3 3 3 3 3 3 3 3 3 3 3 3
 3 3 3 3 3 3 3 3 3 3 3 3 3 3 3 3 3 3 3 3 3 3 0 3 5 5 5 5 5 5 5 5 0 5 5 5 5
 0 5 5 0 0 5 5 5 5 0 5 5 2 5 5 5 5 5 2 2 2 5 5 5 5 5 5 5 5 5 5 5 5 5 5 5 5
 5 5 5 5 5 5 5 5 0 5 5 5 5 5 5 5 5 5 5 5 5 5 5 2 2 5 5 5 5 5 5 5 5 5 5 5 5
 5 2 5 2 2 2 2 2 2 2 2 2 2 2 2 2 2 2 2 2 2 2 2 2 2 2 2 2 2 2 2 2 2 2 2 2 2
 2 2 2 2 2 2 2 2 2 2 2 2 2 2 2 2 2 2 2 2 2 2 2 2 2 2 2 2 2 2 2 2 2 2 2 2 2
 2 2 2 2 2 2 2 2 2 2 2 2 2 2 2 2 2 2 2 2 2 2 2 2 4 2 2 2 2 2 2 2 1 1 2 2 2
 4 4 4 4 4 4 4 4 4 4 4 4 4 4 4 4 4 4 4 4 4 4 4 4 4 4 4 4 4 4 4 4 4 4 4 4 1
 1 4 1 1 4 1 1 4 1 1 4 4 4 4 4 4 4 4 4 4 4 4 4 4 4 4 4 4 4 4 4 4 4 4 4 4 4
 4 4 4 4 4 4 4 4 4 4 4 4 4 4 4 4 4 4 4 4 4 4 4 4 4 4 4 4 4 4 4 4 4 4 4 4 4
 4 4 4 4 4 4 4 4 4 4 4 4 4 4 4 4 4 4 4 4 4 4 4 4 4 4 4 4 4 4 0 0 4 0 4 4 0
 0 4 0 0 4 0 0 0 0 0 0 2 2 2 2 2 2 0 2 2 0 0 2 0 0 0 0 0 0 0 0 0 0 0 0 0 0
 0 0 0 0 0 0 0 0 0 0 0 0 0 0 0 0 0 0 0 0 0 0 0 0 0 0 0 0 0 0 0 0 0 0 0 0 0
 0 0 0 0 0 0 0 0 0 0 0 0]
Cluster 0 contains 157 samples
Cluster 1 contains 129 samples
Cluster 2 contains 126 samples
Cluster 3 contains 222 samples
Cluster 4 contains 186 samples
Cluster 5 contains 154 samples
PDB/PQR file is being parsed...
{2: '  1', 3: '  5', 4: '  6', 5: '  2', 6: '  4', 7: '  5', 8: '  7', 9: '  9', 10: '  7', 11: '  8', 12: '  9', 13: '  9', 14: '  7', 15: '  1', 16: '  4', 17: '  6', 18: '  8', 19: '  2', 20: '  4', 21: '  5', 22: '  3', 23: '  1', 24: '  3', 25: '  9', 26: '  2', 27: '  1', 28: '  3', 29: '  7', 30: '  4', 31: '  1', 32: '  2', 33: '  8', 34: '  1', 35: '  5', 36: '  9', 37: '  2', 38: '  7', 39: '  8', 40: '  2', 41: '  6', 42: '  8', 43: '  7', 44: '  3', 45: '  2', 46: '  5', 47: '  2', 48: '  1', 49: '  1', 50: '  1', 51: '  4', 52: '  7', 53: '  6', 54: '  7', 55: '  7', 56: '  7', 57: '  9', 58: '  5', 59: '  7', 60: '  9', 61: '  9', 62: '  1', 63: '  8', 64: '  7', 65: '  9', 66: '  4', 67: '  7', 68: '  6', 69: '  6', 70: '  4', 71: '  2', 72: '  6', 73: '  8', 74: '  3', 75: '  1', 76: '  1', 77: '  1', 78: '  1', 79: '  4', 80: '  1', 81: '  3', 82: '  7', 83: '  8', 84: '  6', 85: '  6', 86: '  6', 87: '  9', 88: '  8', 89: '  6', 90: '  5', 91: '  4', 92: '  1', 93: '  4', 94: '  5', 95: '  5', 96: '  4', 97: '  4', 98: '  8', 99: '  5', 100: '  4', 101: '  5', 102: '  9', 103: '  8', 104: '  7', 105: '  7', 106: '  8', 107: '  6', 108: '  5', 109: '  9', 110: '  9', 111: '  7', 112: '  4', 113: '  1', 114: '  4', 115: '  6', 116: '  8', 117: '  2', 118: '  5', 119: '  6', 120: '  6', 121: '  4', 122: '  6', 123: '  6', 124: '  6', 125: '  6', 126: '  7', 127: '  5', 128: '  9', 129: '  1'}
Parsing atomic data...
centroids : 
[[23.12476063  4.88466022 42.0047336 ]
 [ 3.93480836 10.69061323 31.6695262 ]
 [12.40191937 18.94162256 39.75276773]
 [10.642549   -3.27511372 36.28190983]
 [ 9.78753104  3.64621317 48.35067826]
 [19.59885924  9.00048387 26.10554256]]
labels : 
[0 0 4 ... 0 0 0]
Cluster 0 contains 259 samples
Cluster 1 contains 287 samples
Cluster 2 contains 310 samples
Cluster 3 contains 255 samples
Cluster 4 contains 258 samples
Cluster 5 contains 341 samples
PDB/PQR file is being parsed...
PDB/PQR file is being parsed...
Indentifying minimum correlation and mapping correlation back to cube faces...
Matrix 1 has constraints  ( 0 : 8 , 0 : 8 )
Matrix 2 has constraints  ( 4 : 5 , 4 : 5 )
Returning the atomic coordinate list
Returning the atomic coordinate list
Indentifying minimum correlation and mapping correlation back to cube faces...
Matrix 1 has constraints  ( 0 : 8 , 0 : 8 )
Matrix 2 has constraints  ( 4 : 5 , 4 : 5 )
Returning the atomic coordinate list
Returning the atomic coordinate list
Indentifying minimum correlation and mapping correlation back to cube faces...
Matrix 1 has constraints  ( 0 : 8 , 0 : 8 )
Matrix 2 has constraints  ( 4 : 5 , 4 : 5 )
Returning the atomic coordinate list
Returning the atomic coordinate list
Indentifying minimum correlation and mapping correlation back to cube faces...
Matrix 1 has constraints  ( 0 : 8 , 0 : 8 )
Matrix 2 has constraints  ( 4 : 5 , 4 : 5 )
Returning the atomic coordinate list
Returning the atomic coordinate list
Indentifying minimum correlation and mapping correlation back to cube faces...
Matrix 1 has constraints  ( 0 : 8 , 0 : 8 )
Matrix 2 has constraints  ( 4 : 5 , 4 : 5 )
Returning the atomic coordinate list
Returning the atomic coordinate list
Indentifying minimum correlation and mapping correlation back to cube faces...
Matrix 1 has constraints  ( 0 : 8 , 0 : 8 )
Matrix 2 has constraints  ( 4 : 5 , 4 : 5 )
Returning the atomic coordinate list
Returning the atomic coordinate list
Indentifying minimum correlation and mapping correlation back to cube faces...
Matrix 1 has constraints  ( 0 : 8 , 0 : 8 )
Matrix 2 has constraints  ( 4 : 5 , 4 : 5 )
Returning the atomic coordinate list
Returning the atomic coordinate list
Indentifying minimum correlation and mapping correlation back to cube faces...
Matrix 1 has constraints  ( 0 : 8 , 0 : 8 )
Matrix 2 has constraints  ( 4 : 5 , 4 : 5 )
Returning the atomic coordinate list
Returning the atomic coordinate list
Indentifying minimum correlation and mapping correlation back to cube faces...
Matrix 1 has constraints  ( 0 : 8 , 0 : 8 )
Matrix 2 has constraints  ( 4 : 5 , 4 : 5 )
Returning the atomic coordinate list
Returning the atomic coordinate list
Indentifying minimum correlation and mapping correlation back to cube faces...
Matrix 1 has constraints  ( 0 : 8 , 0 : 8 )
Matrix 2 has constraints  ( 4 : 5 , 4 : 5 )
Returning the atomic coordinate list
Returning the atomic coordinate list
Traceback (most recent call last):
  File "diagnosticTesting.py", line 312, in <module>
    Main(args.name1, pdb1, pqr1, mutrate1, args.name2, pdb2, pqr2, mutrate2, attribute, shape)
  File "diagnosticTesting.py", line 281, in Main
    precision = TP/(TP+FP)
ZeroDivisionError: division by zero
diagnosticTesting.py:53: FutureWarning: read_table is deprecated, use read_csv instead, passing sep='\t'.
  content = pd.read_table(filename, skiprows=2, usecols=[0,1,2,3,5,6,9,12,13], names = ["POS", "SEQ", "3LATOM", "SCORE", "COLOR", "CONFIDENCE INTERVAL", "CONFIDENCE INTERVAL COLORS", "MSA DATA", "RESIDUE VARIETY"])
diagnosticTesting.py:59: FutureWarning: get_value is deprecated and will be removed in a future release. Please use .at[] or .iat[] accessors instead
  atom_seq = table.get_value(row, "3LATOM")
diagnosticTesting.py:62: FutureWarning: get_value is deprecated and will be removed in a future release. Please use .at[] or .iat[] accessors instead
  position = table.get_value(row, "POS")
diagnosticTesting.py:76: FutureWarning: get_value is deprecated and will be removed in a future release. Please use .at[] or .iat[] accessors instead
  if row >= 1 and (dataframe.get_value(row, "POS") - dataframe.get_value(row-1, "POS")) > 1:
diagnosticTesting.py:84: FutureWarning: get_value is deprecated and will be removed in a future release. Please use .at[] or .iat[] accessors instead
  if rows >= 1 and (dataframe.get_value(rows-1, "POS") - dataframe.get_value(rows, "POS")) > 1:
diagnosticTesting.py:94: FutureWarning: get_value is deprecated and will be removed in a future release. Please use .at[] or .iat[] accessors instead
  color = cons_data.get_value(row, "COLOR")
/home/cns-mccafferty/anaconda3/lib/python3.7/site-packages/sklearn/cluster/k_means_.py:971: RuntimeWarning: Explicit initial center position passed: performing only one init in k-means instead of n_init=10
  return_n_iter=True)
diagnosticTesting.py:53: FutureWarning: read_table is deprecated, use read_csv instead, passing sep='\t'.
  content = pd.read_table(filename, skiprows=2, usecols=[0,1,2,3,5,6,9,12,13], names = ["POS", "SEQ", "3LATOM", "SCORE", "COLOR", "CONFIDENCE INTERVAL", "CONFIDENCE INTERVAL COLORS", "MSA DATA", "RESIDUE VARIETY"])
diagnosticTesting.py:59: FutureWarning: get_value is deprecated and will be removed in a future release. Please use .at[] or .iat[] accessors instead
  atom_seq = table.get_value(row, "3LATOM")
diagnosticTesting.py:62: FutureWarning: get_value is deprecated and will be removed in a future release. Please use .at[] or .iat[] accessors instead
  position = table.get_value(row, "POS")
diagnosticTesting.py:76: FutureWarning: get_value is deprecated and will be removed in a future release. Please use .at[] or .iat[] accessors instead
  if row >= 1 and (dataframe.get_value(row, "POS") - dataframe.get_value(row-1, "POS")) > 1:
diagnosticTesting.py:84: FutureWarning: get_value is deprecated and will be removed in a future release. Please use .at[] or .iat[] accessors instead
  if rows >= 1 and (dataframe.get_value(rows-1, "POS") - dataframe.get_value(rows, "POS")) > 1:
diagnosticTesting.py:94: FutureWarning: get_value is deprecated and will be removed in a future release. Please use .at[] or .iat[] accessors instead
  color = cons_data.get_value(row, "COLOR")
/home/cns-mccafferty/anaconda3/lib/python3.7/site-packages/sklearn/cluster/k_means_.py:971: RuntimeWarning: Explicit initial center position passed: performing only one init in k-means instead of n_init=10
  return_n_iter=True)
/home/cns-mccafferty/anaconda3/lib/python3.7/site-packages/numpy/core/fromnumeric.py:3118: RuntimeWarning: Mean of empty slice.
  out=out, **kwargs)
/home/cns-mccafferty/anaconda3/lib/python3.7/site-packages/numpy/core/_methods.py:85: RuntimeWarning: invalid value encountered in double_scalars
  ret = ret.dtype.type(ret / rcount)
PDB/PQR file is being parsed...
{19: 9, 20: 7, 21: 1, 22: 8, 23: 7, 24: 7, 25: 4, 26: 3, 27: 5, 28: 5, 29: 3, 30: 6, 31: 2, 32: 8, 33: 4, 34: 8, 35: 3, 36: 4, 37: 6, 38: 4, 39: 9, 40: 5, 41: 9, 42: 5, 43: 8, 44: 3, 45: 1, 46: 2, 47: 1, 48: 1, 49: 8, 50: 2, 51: 7, 52: 3, 53: 8, 54: 8, 55: 9, 56: 9, 57: 9, 58: 6, 59: 3, 60: 4, 61: 5, 62: 5, 63: 7, 64: 6, 65: 6, 66: 1, 67: 1, 68: 7, 69: 2, 70: 4, 71: 6, 72: 7, 73: 5, 74: 7, 75: 5, 76: 5, 77: 5, 78: 2, 79: 1, 80: 4, 81: 1, 82: 2, 83: 2, 84: 1, 85: 1, 86: 1, 87: 1, 88: 3, 89: 3, 90: 9, 91: 6, 92: 2, 93: 9, 94: 5, 95: 5, 96: 1, 97: 7, 98: 7, 99: 2, 100: 2, 101: 9, 102: 8, 103: 9, 104: 9, 105: 7, 106: 2, 107: 7, 108: 4, 109: 3, 110: 6, 111: 4, 112: 1, 113: 6, 114: 9, 115: 6, 116: 6, 117: 8, 118: 9, 119: 7, 120: 9, 121: 8, 122: 9, 123: 8, 124: 7, 125: 3, 126: 8, 127: 6, 128: 6, 129: 3, 130: 5, 131: 3, 132: 6, 133: 5, 134: 4, 135: 8, 136: 4, 137: 9, 138: 5, 139: 9}
Parsing atomic data...
centroids : 
[[138.21820264  -9.60046282 111.80050798]
 [117.19381235  -4.6057611  109.15734491]
 [119.64203017   6.85075167 115.4614798 ]
 [131.29298958 -21.77899206 116.62248822]
 [126.25004169  -6.14476574 121.16225887]
 [127.66683709 -10.83020074 104.09054172]]
labels : 
[2 2 2 ... 3 3 3]
Cluster 0 contains 242 samples
Cluster 1 contains 293 samples
Cluster 2 contains 298 samples
Cluster 3 contains 379 samples
Cluster 4 contains 286 samples
Cluster 5 contains 264 samples
PDB/PQR file is being parsed...
{403: '  7', 404: '  5', 405: '  7', 406: '  8', 407: '  5', 408: '  6', 409: '  9', 410: '  9', 411: '  9', 412: '  9', 413: '  8', 414: '  6', 415: '  7', 416: '  8', 417: '  8', 418: '  8', 419: '  9', 420: '  8', 421: '  2', 422: '  5', 423: '  1', 424: '  1', 425: '  1', 426: '  4', 427: '  8', 428: '  7', 429: '  8', 430: '  7', 431: '  6', 432: '  9', 433: '  4', 434: '  9', 435: '  8', 436: '  8', 437: '  5', 438: '  8', 439: '  8', 440: '  7', 441: '  9', 442: '  7', 443: '  8', 444: '  6', 445: '  7', 446: '  7', 447: '  5', 448: '  1', 449: '  7', 450: '  6', 451: '  3', 452: '  7', 453: '  2', 454: '  1', 455: '  4', 456: '  1', 457: '  1', 458: '  5', 459: '  4', 460: '  2', 461: '  1', 462: '  6', 463: '  2', 464: '  4', 465: '  1', 466: '  5', 467: '  2', 468: '  7', 469: '  1', 470: '  9', 471: '  8', 472: '  1', 473: '  3', 474: '  9', 475: '  3', 476: '  9', 477: '  1', 478: '  1', 479: '  3', 480: '  5', 481: '  4', 482: '  1', 483: '  7', 484: '  6', 485: '  4', 486: '  1', 487: '  4', 488: '  1', 489: '  6', 490: '  6', 491: '  8', 492: '  3', 493: '  8', 494: '  4', 495: '  1', 496: '  4', 497: '  7', 498: '  3', 499: '  2', 500: '  2', 501: '  3', 502: '  3', 503: '  6', 504: '  3', 505: '  7', 506: '  8', 507: '  6', 508: '  1', 509: '  9', 510: '  9', 511: '  9', 512: '  8', 513: '  5', 514: '  2', 515: '  8', 516: '  9', 517: '  8', 518: '  6', 519: '  1', 520: '  1', 521: '  3', 522: '  1', 523: '  2', 524: '  4', 525: '  7', 526: '  6', 527: '  4', 528: '  6', 529: '  3', 530: '  5', 531: '  5', 532: '  7', 533: '  7', 534: '  6', 535: '  4', 536: '  6', 537: '  3', 538: '  2', 539: '  1', 540: '  6', 541: '  7', 542: '  5', 543: '  1', 544: '  5', 545: '  5', 546: '  6', 547: '  5', 548: '  6', 549: '  9', 550: '  2', 551: '  5', 552: '  1', 553: '  1', 554: '  1', 555: '  5', 556: '  5', 557: '  8', 558: '  8', 559: '  7', 560: '  3', 561: '  8', 562: '  3', 563: '  6', 564: '  2', 565: '  6', 566: '  2', 567: '  2', 568: '  2', 569: '  7', 570: '  1', 571: '  2', 572: '  3', 573: '  3', 574: '  8', 575: '  6', 576: '  6', 577: '  7', 578: '  6', 579: '  4', 580: '  8', 581: '  9', 582: '  8', 583: '  9', 584: '  7', 585: '  7', 586: '  8', 587: '  7'}
Parsing atomic data...
centroids : 
[[147.50563186   7.95427876  97.79355493]
 [129.41148157   5.11303455  97.94215736]
 [132.8895681   24.67953041 100.0703898 ]
 [143.04045452  -2.9407399   91.50359354]
 [128.05413552  17.38935109 110.87109196]
 [136.6351966   22.33498866  87.87084616]]
labels : 
[4 4 4 ... 2 2 2]
Cluster 0 contains 391 samples
Cluster 1 contains 521 samples
Cluster 2 contains 477 samples
Cluster 3 contains 396 samples
Cluster 4 contains 413 samples
Cluster 5 contains 442 samples
PDB/PQR file is being parsed...
PDB/PQR file is being parsed...
Indentifying minimum correlation and mapping correlation back to cube faces...
Matrix 1 has constraints  ( 0 : 5 , 0 : 5 )
Matrix 2 has constraints  ( 0 : 5 , 1 : 6 )
Returning the atomic coordinate list
Returning the atomic coordinate list
Indentifying minimum correlation and mapping correlation back to cube faces...
Matrix 1 has constraints  ( 0 : 5 , 0 : 5 )
Matrix 2 has constraints  ( 1 : 6 , 0 : 5 )
Returning the atomic coordinate list
Returning the atomic coordinate list
Indentifying minimum correlation and mapping correlation back to cube faces...
Matrix 1 has constraints  ( 0 : 5 , 0 : 5 )
Matrix 2 has constraints  ( 1 : 6 , 1 : 6 )
Returning the atomic coordinate list
Returning the atomic coordinate list
Indentifying minimum correlation and mapping correlation back to cube faces...
Matrix 1 has constraints  ( 0 : 5 , 0 : 5 )
Matrix 2 has constraints  ( 1 : 6 , 0 : 5 )
Returning the atomic coordinate list
Returning the atomic coordinate list
Indentifying minimum correlation and mapping correlation back to cube faces...
Matrix 1 has constraints  ( 0 : 5 , 0 : 5 )
Matrix 2 has constraints  ( 1 : 6 , 1 : 6 )
Returning the atomic coordinate list
Returning the atomic coordinate list
Indentifying minimum correlation and mapping correlation back to cube faces...
Matrix 1 has constraints  ( 0 : 5 , 0 : 5 )
Matrix 2 has constraints  ( 1 : 6 , 0 : 5 )
Returning the atomic coordinate list
Returning the atomic coordinate list
Indentifying minimum correlation and mapping correlation back to cube faces...
Matrix 1 has constraints  ( 0 : 5 , 0 : 5 )
Matrix 2 has constraints  ( 0 : 5 , 1 : 6 )
Returning the atomic coordinate list
Returning the atomic coordinate list
Indentifying minimum correlation and mapping correlation back to cube faces...
Matrix 1 has constraints  ( 0 : 5 , 0 : 5 )
Matrix 2 has constraints  ( 1 : 6 , 1 : 6 )
Returning the atomic coordinate list
Returning the atomic coordinate list
Indentifying minimum correlation and mapping correlation back to cube faces...
Matrix 1 has constraints  ( 0 : 5 , 0 : 5 )
Matrix 2 has constraints  ( 2 : 7 , 0 : 5 )
Returning the atomic coordinate list
Returning the atomic coordinate list
Indentifying minimum correlation and mapping correlation back to cube faces...
Matrix 1 has constraints  ( 0 : 5 , 0 : 5 )
Matrix 2 has constraints  ( 1 : 6 , 1 : 6 )
Returning the atomic coordinate list
Returning the atomic coordinate list
diagnosticTesting.py:53: FutureWarning: read_table is deprecated, use read_csv instead, passing sep='\t'.
  content = pd.read_table(filename, skiprows=2, usecols=[0,1,2,3,5,6,9,12,13], names = ["POS", "SEQ", "3LATOM", "SCORE", "COLOR", "CONFIDENCE INTERVAL", "CONFIDENCE INTERVAL COLORS", "MSA DATA", "RESIDUE VARIETY"])
diagnosticTesting.py:59: FutureWarning: get_value is deprecated and will be removed in a future release. Please use .at[] or .iat[] accessors instead
  atom_seq = table.get_value(row, "3LATOM")
diagnosticTesting.py:62: FutureWarning: get_value is deprecated and will be removed in a future release. Please use .at[] or .iat[] accessors instead
  position = table.get_value(row, "POS")
diagnosticTesting.py:76: FutureWarning: get_value is deprecated and will be removed in a future release. Please use .at[] or .iat[] accessors instead
  if row >= 1 and (dataframe.get_value(row, "POS") - dataframe.get_value(row-1, "POS")) > 1:
diagnosticTesting.py:84: FutureWarning: get_value is deprecated and will be removed in a future release. Please use .at[] or .iat[] accessors instead
  if rows >= 1 and (dataframe.get_value(rows-1, "POS") - dataframe.get_value(rows, "POS")) > 1:
diagnosticTesting.py:94: FutureWarning: get_value is deprecated and will be removed in a future release. Please use .at[] or .iat[] accessors instead
  color = cons_data.get_value(row, "COLOR")
/home/cns-mccafferty/anaconda3/lib/python3.7/site-packages/sklearn/cluster/k_means_.py:971: RuntimeWarning: Explicit initial center position passed: performing only one init in k-means instead of n_init=10
  return_n_iter=True)
diagnosticTesting.py:53: FutureWarning: read_table is deprecated, use read_csv instead, passing sep='\t'.
  content = pd.read_table(filename, skiprows=2, usecols=[0,1,2,3,5,6,9,12,13], names = ["POS", "SEQ", "3LATOM", "SCORE", "COLOR", "CONFIDENCE INTERVAL", "CONFIDENCE INTERVAL COLORS", "MSA DATA", "RESIDUE VARIETY"])
diagnosticTesting.py:59: FutureWarning: get_value is deprecated and will be removed in a future release. Please use .at[] or .iat[] accessors instead
  atom_seq = table.get_value(row, "3LATOM")
diagnosticTesting.py:62: FutureWarning: get_value is deprecated and will be removed in a future release. Please use .at[] or .iat[] accessors instead
  position = table.get_value(row, "POS")
diagnosticTesting.py:76: FutureWarning: get_value is deprecated and will be removed in a future release. Please use .at[] or .iat[] accessors instead
  if row >= 1 and (dataframe.get_value(row, "POS") - dataframe.get_value(row-1, "POS")) > 1:
diagnosticTesting.py:84: FutureWarning: get_value is deprecated and will be removed in a future release. Please use .at[] or .iat[] accessors instead
  if rows >= 1 and (dataframe.get_value(rows-1, "POS") - dataframe.get_value(rows, "POS")) > 1:
diagnosticTesting.py:94: FutureWarning: get_value is deprecated and will be removed in a future release. Please use .at[] or .iat[] accessors instead
  color = cons_data.get_value(row, "COLOR")
/home/cns-mccafferty/anaconda3/lib/python3.7/site-packages/sklearn/cluster/k_means_.py:971: RuntimeWarning: Explicit initial center position passed: performing only one init in k-means instead of n_init=10
  return_n_iter=True)
/home/cns-mccafferty/anaconda3/lib/python3.7/site-packages/numpy/core/fromnumeric.py:3118: RuntimeWarning: Mean of empty slice.
  out=out, **kwargs)
/home/cns-mccafferty/anaconda3/lib/python3.7/site-packages/numpy/core/_methods.py:85: RuntimeWarning: invalid value encountered in double_scalars
  ret = ret.dtype.type(ret / rcount)
PDB/PQR file is being parsed...
{168: 3, 169: 9, 170: 1, 171: 6, 172: 5, 173: 5, 174: 6, 175: 6, 176: 3, 177: 1, 178: 9, 179: 3, 180: 3, 181: 9, 182: 8, 183: 3, 184: 9, 185: 1, 186: 2, 187: 5, 188: 3, 189: 9, 190: 7, 191: 5, 192: 7, 193: 9, 194: 9, 195: 4, 196: 7, 197: 9, 198: 7, 199: 1, 200: 7, 201: 7, 202: 4, 203: 7, 204: 8, 205: 4, 206: 1, 207: 8, 208: 1}
Parsing atomic data...
centroids : 
[[37.33855674 18.05697939 34.38415476]
 [22.26078576 12.80697619 39.83159533]
 [31.79120351 30.27263707 45.33473442]
 [21.14203223  7.77519353 32.35089245]
 [27.0888245  21.25604584 42.25442761]
 [28.30889855 13.64174641 31.28831161]]
labels : 
[0 0 0 0 0 0 0 0 0 0 0 0 0 0 0 0 0 0 0 0 0 0 0 0 0 0 0 0 0 0 0 0 0 0 0 0 0
 0 0 0 0 0 0 0 0 0 0 0 0 0 0 0 4 0 0 0 0 0 4 4 4 0 0 0 0 0 0 0 0 0 0 0 0 0
 0 0 0 0 0 5 5 0 0 0 0 0 0 0 0 0 0 0 0 0 0 0 0 0 0 0 5 5 5 5 5 5 5 5 5 5 5
 0 5 0 5 0 5 5 5 5 5 5 5 5 5 5 5 5 5 5 5 5 5 5 5 5 5 5 5 5 5 5 5 5 5 5 5 5
 5 5 5 5 5 5 5 5 5 5 5 5 5 5 5 5 5 5 5 5 5 5 5 5 5 5 5 5 5 5 5 5 5 5 5 5 5
 5 5 5 5 5 5 5 5 5 5 5 5 5 5 5 5 5 5 5 5 5 5 5 5 5 5 5 5 5 5 5 5 5 5 5 5 5
 5 5 5 5 5 5 5 5 3 3 3 3 3 5 3 3 3 3 3 3 3 3 3 3 3 3 3 3 3 3 3 3 3 3 3 3 3
 3 3 3 3 3 3 3 3 3 3 3 3 3 3 3 3 3 3 3 3 3 3 3 3 3 3 3 3 3 3 3 3 3 3 3 3 3
 3 3 3 3 1 3 3 3 3 3 3 3 3 3 3 1 1 3 3 3 3 3 3 3 3 3 3 3 3 1 3 3 1 1 1 1 1
 1 1 1 1 1 1 1 1 1 1 1 1 1 1 1 1 1 1 1 1 1 1 1 1 1 1 1 1 1 1 1 1 1 5 1 1 5
 5 1 1 1 1 1 1 1 1 1 1 1 1 1 1 1 1 1 1 4 1 1 1 1 1 1 1 1 1 1 1 1 1 1 1 1 1
 1 1 4 4 4 4 4 5 4 4 4 4 1 5 5 5 4 4 4 1 4 4 4 4 4 4 4 4 4 4 4 4 4 4 4 4 5
 4 1 4 4 4 4 4 4 4 4 4 4 4 4 4 4 4 4 4 4 4 4 4 4 4 4 4 4 4 4 4 4 4 4 4 4 4
 4 4 4 4 4 4 4 4 4 4 4 4 4 4 4 4 4 4 4 4 4 4 4 4 4 4 4 4 4 4 4 4 4 4 4 4 4
 2 2 4 4 4 4 4 4 4 4 4 4 4 4 4 4 2 2 2 4 4 4 4 4 4 2 4 4 2 4 2 2 2 2 2 2 4
 2 2 2 2 2 2 2 2 2 2 2 2 2 2 2 2 2 2 2 2 2 2 2 2 2 2 2 2 2 2 2 2 2 2 2 2 2
 2 4 2 2 2 2 2 2 2 2 2 2 2 2 2 2 2 2 2 2 2 2 2 2 2 2 2 2 2 2 2 2 2 2 2 2 2
 2 2 2 2 2 2 2 2 2 2 2 2 2 2 2 2 2 2 2 2 2 2 2 2 2 2 2]
Cluster 0 contains 97 samples
Cluster 1 contains 84 samples
Cluster 2 contains 113 samples
Cluster 3 contains 93 samples
Cluster 4 contains 131 samples
Cluster 5 contains 138 samples
PDB/PQR file is being parsed...
{16: '  8', 17: '  5', 18: '  6', 19: '  8', 20: '  6', 21: '  7', 22: '  6', 23: '  7', 24: '  9', 25: '  8', 26: '  8', 27: '  7', 28: '  9', 29: '  9', 30: '  9', 31: '  9', 32: '  8', 33: '  7', 34: '  7', 35: '  5', 36: '  7', 37: '  7', 38: '  4', 39: '  4', 40: '  5', 41: '  3', 42: '  5', 43: '  2', 44: '  1', 45: '  4', 46: '  4', 47: '  7', 48: '  9', 49: '  7', 50: '  9', 51: '  8', 52: '  8', 53: '  8', 54: '  6', 55: '  6', 56: '  4', 57: '  1', 58: '  3', 59: '  3', 60: '  5', 61: '  4', 62: '  4', 63: '  7', 64: '  7', 65: '  7', 66: '  7', 67: '  9', 68: '  8', 69: '  9', 70: '  9', 71: '  9', 72: '  6', 73: '  7', 74: '  7', 75: '  8', 76: '  7', 77: '  5', 78: '  8', 79: '  5', 80: '  7', 81: '  8', 82: '  6', 83: '  6', 84: '  5', 85: '  7', 86: '  5', 87: '  6', 88: '  6', 89: '  7', 90: '  5', 91: '  8', 92: '  7', 93: '  9', 94: '  7', 95: '  7', 96: '  6', 97: '  1', 98: '  1', 99: '  8', 100: '  5', 101: '  1', 102: '  6', 103: '  6', 104: '  1', 105: '  1', 106: '  8', 107: '  5', 108: '  1', 109: '  3', 110: '  6', 111: '  6', 112: '  1', 113: '  3', 114: '  4', 115: '  4', 116: '  4', 117: '  3', 118: '  2', 119: '  5', 120: '  3', 121: '  4', 122: '  6', 123: '  6', 124: '  6', 125: '  9', 126: '  9', 127: '  9', 128: '  4', 129: '  9', 130: '  3', 131: '  1', 132: '  1', 133: '  7', 134: '  4', 135: '  4', 136: '  1', 137: '  1', 138: '  2', 139: '  4', 140: '  5', 141: '  1', 142: '  3', 143: '  4', 144: '  1', 145: '  3', 146: '  1', 147: '  3', 148: '  2', 149: '  3', 150: '  1', 151: '  7', 152: '  1', 153: '  4', 154: '  2', 155: '  6', 156: '  5', 157: '  4', 158: '  6', 159: '  7', 160: '  8', 161: '  3', 162: '  5', 163: '  6', 164: '  1', 165: '  7', 166: '  7', 167: '  1', 168: '  5', 169: '  6', 170: '  5', 171: '  2', 172: '  7', 173: '  7', 174: '  3', 175: '  1', 176: '  1', 177: '  5', 178: '  2', 179: '  2', 180: '  1', 181: '  6'}
Parsing atomic data...
centroids : 
[[24.06928922 20.96884639 19.0651054 ]
 [ 3.8703409  25.0258788  30.21015403]
 [10.14038643 40.78073369 24.61661619]
 [ 6.04911352 15.7394034  16.01368841]
 [20.56181181 27.04379994 32.65984241]
 [17.00307456 32.84653417 12.07186955]]
labels : 
[3 3 3 ... 3 3 3]
Cluster 0 contains 331 samples
Cluster 1 contains 396 samples
Cluster 2 contains 383 samples
Cluster 3 contains 414 samples
Cluster 4 contains 426 samples
Cluster 5 contains 322 samples
PDB/PQR file is being parsed...
PDB/PQR file is being parsed...
Indentifying minimum correlation and mapping correlation back to cube faces...
Matrix 1 has constraints  ( 0 : 4 , 0 : 3 )
Matrix 2 has constraints  ( 1 : 5 , 1 : 4 )
Returning the atomic coordinate list
Returning the atomic coordinate list
Indentifying minimum correlation and mapping correlation back to cube faces...
Matrix 1 has constraints  ( 0 : 4 , 0 : 3 )
Matrix 2 has constraints  ( 0 : 4 , 1 : 4 )
Returning the atomic coordinate list
Returning the atomic coordinate list
Indentifying minimum correlation and mapping correlation back to cube faces...
Matrix 1 has constraints  ( 0 : 4 , 0 : 3 )
Matrix 2 has constraints  ( 1 : 5 , 1 : 4 )
Returning the atomic coordinate list
Returning the atomic coordinate list
Indentifying minimum correlation and mapping correlation back to cube faces...
Matrix 1 has constraints  ( 0 : 4 , 0 : 3 )
Matrix 2 has constraints  ( 1 : 5 , 1 : 4 )
Returning the atomic coordinate list
Returning the atomic coordinate list
Indentifying minimum correlation and mapping correlation back to cube faces...
Matrix 1 has constraints  ( 0 : 4 , 0 : 3 )
Matrix 2 has constraints  ( 0 : 4 , 1 : 4 )
Returning the atomic coordinate list
Returning the atomic coordinate list
Indentifying minimum correlation and mapping correlation back to cube faces...
Matrix 1 has constraints  ( 0 : 4 , 0 : 3 )
Matrix 2 has constraints  ( 1 : 5 , 2 : 5 )
Returning the atomic coordinate list
Returning the atomic coordinate list
Indentifying minimum correlation and mapping correlation back to cube faces...
Matrix 1 has constraints  ( 0 : 4 , 0 : 3 )
Matrix 2 has constraints  ( 0 : 4 , 2 : 5 )
Returning the atomic coordinate list
Returning the atomic coordinate list
Indentifying minimum correlation and mapping correlation back to cube faces...
Matrix 1 has constraints  ( 0 : 4 , 0 : 3 )
Matrix 2 has constraints  ( 0 : 4 , 2 : 5 )
Returning the atomic coordinate list
Returning the atomic coordinate list
Indentifying minimum correlation and mapping correlation back to cube faces...
Matrix 1 has constraints  ( 0 : 4 , 0 : 3 )
Matrix 2 has constraints  ( 0 : 4 , 2 : 5 )
Returning the atomic coordinate list
Returning the atomic coordinate list
Indentifying minimum correlation and mapping correlation back to cube faces...
Matrix 1 has constraints  ( 0 : 4 , 0 : 3 )
Matrix 2 has constraints  ( 1 : 5 , 2 : 5 )
Returning the atomic coordinate list
Returning the atomic coordinate list
diagnosticTesting.py:53: FutureWarning: read_table is deprecated, use read_csv instead, passing sep='\t'.
  content = pd.read_table(filename, skiprows=2, usecols=[0,1,2,3,5,6,9,12,13], names = ["POS", "SEQ", "3LATOM", "SCORE", "COLOR", "CONFIDENCE INTERVAL", "CONFIDENCE INTERVAL COLORS", "MSA DATA", "RESIDUE VARIETY"])
diagnosticTesting.py:59: FutureWarning: get_value is deprecated and will be removed in a future release. Please use .at[] or .iat[] accessors instead
  atom_seq = table.get_value(row, "3LATOM")
diagnosticTesting.py:62: FutureWarning: get_value is deprecated and will be removed in a future release. Please use .at[] or .iat[] accessors instead
  position = table.get_value(row, "POS")
diagnosticTesting.py:76: FutureWarning: get_value is deprecated and will be removed in a future release. Please use .at[] or .iat[] accessors instead
  if row >= 1 and (dataframe.get_value(row, "POS") - dataframe.get_value(row-1, "POS")) > 1:
diagnosticTesting.py:84: FutureWarning: get_value is deprecated and will be removed in a future release. Please use .at[] or .iat[] accessors instead
  if rows >= 1 and (dataframe.get_value(rows-1, "POS") - dataframe.get_value(rows, "POS")) > 1:
diagnosticTesting.py:94: FutureWarning: get_value is deprecated and will be removed in a future release. Please use .at[] or .iat[] accessors instead
  color = cons_data.get_value(row, "COLOR")
/home/cns-mccafferty/anaconda3/lib/python3.7/site-packages/sklearn/cluster/k_means_.py:971: RuntimeWarning: Explicit initial center position passed: performing only one init in k-means instead of n_init=10
  return_n_iter=True)
diagnosticTesting.py:53: FutureWarning: read_table is deprecated, use read_csv instead, passing sep='\t'.
  content = pd.read_table(filename, skiprows=2, usecols=[0,1,2,3,5,6,9,12,13], names = ["POS", "SEQ", "3LATOM", "SCORE", "COLOR", "CONFIDENCE INTERVAL", "CONFIDENCE INTERVAL COLORS", "MSA DATA", "RESIDUE VARIETY"])
diagnosticTesting.py:59: FutureWarning: get_value is deprecated and will be removed in a future release. Please use .at[] or .iat[] accessors instead
  atom_seq = table.get_value(row, "3LATOM")
diagnosticTesting.py:62: FutureWarning: get_value is deprecated and will be removed in a future release. Please use .at[] or .iat[] accessors instead
  position = table.get_value(row, "POS")
diagnosticTesting.py:76: FutureWarning: get_value is deprecated and will be removed in a future release. Please use .at[] or .iat[] accessors instead
  if row >= 1 and (dataframe.get_value(row, "POS") - dataframe.get_value(row-1, "POS")) > 1:
diagnosticTesting.py:84: FutureWarning: get_value is deprecated and will be removed in a future release. Please use .at[] or .iat[] accessors instead
  if rows >= 1 and (dataframe.get_value(rows-1, "POS") - dataframe.get_value(rows, "POS")) > 1:
diagnosticTesting.py:94: FutureWarning: get_value is deprecated and will be removed in a future release. Please use .at[] or .iat[] accessors instead
  color = cons_data.get_value(row, "COLOR")
/home/cns-mccafferty/anaconda3/lib/python3.7/site-packages/sklearn/cluster/k_means_.py:971: RuntimeWarning: Explicit initial center position passed: performing only one init in k-means instead of n_init=10
  return_n_iter=True)
/home/cns-mccafferty/anaconda3/lib/python3.7/site-packages/numpy/core/fromnumeric.py:3118: RuntimeWarning: Mean of empty slice.
  out=out, **kwargs)
/home/cns-mccafferty/anaconda3/lib/python3.7/site-packages/numpy/core/_methods.py:85: RuntimeWarning: invalid value encountered in double_scalars
  ret = ret.dtype.type(ret / rcount)
PDB/PQR file is being parsed...
{26: 9, 27: 8, 28: 9, 29: 6, 30: 9, 31: 9, 32: 9, 33: 1, 34: 1, 35: 1, 36: 7, 37: 2, 38: 9, 39: 4, 40: 5, 41: 4, 42: 3, 43: 1, 44: 9, 45: 1, 46: 7, 47: 5, 48: 9, 49: 2, 50: 6, 51: 7, 52: 6, 53: 7, 54: 9, 55: 1, 56: 1, 57: 1, 58: 1, 59: 7, 60: 8, 61: 9, 62: 8, 63: 7, 64: 8, 65: 9, 66: 8, 67: 5, 68: 6, 69: 5, 70: 2, 71: 7, 72: 1, 73: 7, 74: 4, 75: 9, 76: 9, 77: 4, 78: 9, 79: 9, 80: 4, 81: 8, 82: 4, 83: 1, 84: 1, 85: 7, 86: 4, 87: 8, 88: 3, 89: 1, 90: 8, 91: 4, 92: 8, 93: 4, 94: 7, 95: 7, 96: 4, 97: 4, 98: 9, 99: 1, 100: 9, 101: 8, 102: 7, 103: 6, 104: 6, 105: 1, 106: 2, 107: 4, 108: 6, 109: 1, 110: 5, 111: 5, 112: 6, 113: 9, 114: 9, 115: 9, 116: 2, 117: 1, 118: 5, 119: 9, 120: 9, 121: 9, 122: 4, 123: 1, 124: 3, 125: 1, 126: 9, 127: 4, 128: 1, 129: 2, 130: 4}
Parsing atomic data...
centroids : 
[[24.56481408 69.15644871 56.97222107]
 [11.2848838  78.13529876 55.36756017]
 [15.79590345 73.68149646 68.6935346 ]
 [14.45891839 57.5813511  64.45868976]
 [17.97697354 62.68833485 74.72426877]
 [ 9.51716875 65.75323213 53.455249  ]]
labels : 
[4 4 4 ... 0 0 0]
Cluster 0 contains 312 samples
Cluster 1 contains 241 samples
Cluster 2 contains 290 samples
Cluster 3 contains 245 samples
Cluster 4 contains 227 samples
Cluster 5 contains 237 samples
PDB/PQR file is being parsed...
{1: '  7', 2: '  7', 3: '  7', 4: '  6', 5: '  3', 6: '  6', 7: '  5', 8: '  6', 9: '  3', 10: '  2', 11: '  1', 12: '  2', 13: '  1', 14: '  1', 15: '  9', 16: '  4', 17: '  5', 18: '  4', 19: '  1', 20: '  6', 21: '  2', 22: '  8', 23: '  6', 24: '  9', 25: '  6', 26: '  1', 27: '  4', 28: '  7', 29: '  8', 30: '  8', 31: '  6', 32: '  8', 33: '  8', 34: '  8', 35: '  8', 36: '  9', 37: '  1', 38: '  3', 39: '  7', 40: '  1', 41: '  8', 42: '  6', 43: '  5', 44: '  9', 45: '  1', 46: '  9', 47: '  1', 48: '  9', 49: '  1', 50: '  1', 51: '  5', 52: '  2', 53: '  2', 54: '  1', 55: '  4', 56: '  8', 57: '  7', 58: '  9', 59: '  8', 60: '  4', 61: '  7', 62: '  7', 63: '  6', 64: '  7', 65: '  6', 66: '  6', 67: '  2', 68: '  2', 69: '  1', 70: '  6', 71: '  1', 72: '  1', 73: '  3', 74: '  6', 75: '  1', 76: '  6', 77: '  8', 78: '  9', 79: '  7', 80: '  9', 81: '  6', 82: '  3', 83: '  6', 84: '  4', 85: '  5', 86: '  6', 87: '  8', 88: '  6', 89: '  7', 90: '  6', 91: '  1', 92: '  7', 93: '  2', 94: '  1', 95: '  1', 96: '  5', 97: '  7', 98: '  5', 99: '  5', 100: '  5', 101: '  7', 102: '  5', 103: '  5', 104: '  9', 105: '  6', 106: '  9', 107: '  4', 108: '  3', 109: '  9', 110: '  7', 111: '  9', 112: '  8'}
Parsing atomic data...
centroids : 
[[ 50.76207377  76.13671325 115.35073793]
 [ 25.05250359  78.88973945  97.26676418]
 [ 36.12668367  88.30313955 103.04723047]
 [ 27.57360398  78.39373258  84.0840726 ]
 [ 39.32506486  78.26691106 111.67419777]
 [ 14.27334271  72.54945549  82.8330403 ]]
labels : 
[2 2 2 ... 4 4 4]
Cluster 0 contains 244 samples
Cluster 1 contains 282 samples
Cluster 2 contains 372 samples
Cluster 3 contains 302 samples
Cluster 4 contains 293 samples
Cluster 5 contains 248 samples
PDB/PQR file is being parsed...
PDB/PQR file is being parsed...
Indentifying minimum correlation and mapping correlation back to cube faces...
Matrix 1 has constraints  ( 0 : 5 , 0 : 4 )
Matrix 2 has constraints  ( 0 : 5 , 0 : 4 )
Returning the atomic coordinate list
Returning the atomic coordinate list
Indentifying minimum correlation and mapping correlation back to cube faces...
Matrix 1 has constraints  ( 0 : 5 , 0 : 4 )
Matrix 2 has constraints  ( 0 : 5 , 1 : 5 )
Returning the atomic coordinate list
Returning the atomic coordinate list
Indentifying minimum correlation and mapping correlation back to cube faces...
Matrix 1 has constraints  ( 0 : 5 , 0 : 4 )
Matrix 2 has constraints  ( 0 : 5 , 1 : 5 )
Returning the atomic coordinate list
Returning the atomic coordinate list
Indentifying minimum correlation and mapping correlation back to cube faces...
Matrix 1 has constraints  ( 0 : 5 , 0 : 4 )
Matrix 2 has constraints  ( 0 : 5 , 1 : 5 )
Returning the atomic coordinate list
Returning the atomic coordinate list
Indentifying minimum correlation and mapping correlation back to cube faces...
Matrix 1 has constraints  ( 0 : 5 , 0 : 4 )
Matrix 2 has constraints  ( 0 : 5 , 1 : 5 )
Returning the atomic coordinate list
Returning the atomic coordinate list
Indentifying minimum correlation and mapping correlation back to cube faces...
Matrix 1 has constraints  ( 0 : 5 , 0 : 4 )
Matrix 2 has constraints  ( 0 : 5 , 1 : 5 )
Returning the atomic coordinate list
Returning the atomic coordinate list
Indentifying minimum correlation and mapping correlation back to cube faces...
Matrix 1 has constraints  ( 0 : 5 , 0 : 4 )
Matrix 2 has constraints  ( 0 : 5 , 1 : 5 )
Returning the atomic coordinate list
Returning the atomic coordinate list
Indentifying minimum correlation and mapping correlation back to cube faces...
Matrix 1 has constraints  ( 0 : 5 , 0 : 4 )
Matrix 2 has constraints  ( 0 : 5 , 0 : 4 )
Returning the atomic coordinate list
Returning the atomic coordinate list
Indentifying minimum correlation and mapping correlation back to cube faces...
Matrix 1 has constraints  ( 0 : 5 , 0 : 4 )
Matrix 2 has constraints  ( 0 : 5 , 1 : 5 )
Returning the atomic coordinate list
Returning the atomic coordinate list
Indentifying minimum correlation and mapping correlation back to cube faces...
Matrix 1 has constraints  ( 0 : 5 , 0 : 5 )
Matrix 2 has constraints  ( 0 : 5 , 0 : 5 )
Returning the atomic coordinate list
Returning the atomic coordinate list
diagnosticTesting.py:53: FutureWarning: read_table is deprecated, use read_csv instead, passing sep='\t'.
  content = pd.read_table(filename, skiprows=2, usecols=[0,1,2,3,5,6,9,12,13], names = ["POS", "SEQ", "3LATOM", "SCORE", "COLOR", "CONFIDENCE INTERVAL", "CONFIDENCE INTERVAL COLORS", "MSA DATA", "RESIDUE VARIETY"])
diagnosticTesting.py:59: FutureWarning: get_value is deprecated and will be removed in a future release. Please use .at[] or .iat[] accessors instead
  atom_seq = table.get_value(row, "3LATOM")
diagnosticTesting.py:62: FutureWarning: get_value is deprecated and will be removed in a future release. Please use .at[] or .iat[] accessors instead
  position = table.get_value(row, "POS")
diagnosticTesting.py:76: FutureWarning: get_value is deprecated and will be removed in a future release. Please use .at[] or .iat[] accessors instead
  if row >= 1 and (dataframe.get_value(row, "POS") - dataframe.get_value(row-1, "POS")) > 1:
diagnosticTesting.py:84: FutureWarning: get_value is deprecated and will be removed in a future release. Please use .at[] or .iat[] accessors instead
  if rows >= 1 and (dataframe.get_value(rows-1, "POS") - dataframe.get_value(rows, "POS")) > 1:
diagnosticTesting.py:94: FutureWarning: get_value is deprecated and will be removed in a future release. Please use .at[] or .iat[] accessors instead
  color = cons_data.get_value(row, "COLOR")
/home/cns-mccafferty/anaconda3/lib/python3.7/site-packages/sklearn/cluster/k_means_.py:971: RuntimeWarning: Explicit initial center position passed: performing only one init in k-means instead of n_init=10
  return_n_iter=True)
diagnosticTesting.py:53: FutureWarning: read_table is deprecated, use read_csv instead, passing sep='\t'.
  content = pd.read_table(filename, skiprows=2, usecols=[0,1,2,3,5,6,9,12,13], names = ["POS", "SEQ", "3LATOM", "SCORE", "COLOR", "CONFIDENCE INTERVAL", "CONFIDENCE INTERVAL COLORS", "MSA DATA", "RESIDUE VARIETY"])
diagnosticTesting.py:59: FutureWarning: get_value is deprecated and will be removed in a future release. Please use .at[] or .iat[] accessors instead
  atom_seq = table.get_value(row, "3LATOM")
diagnosticTesting.py:62: FutureWarning: get_value is deprecated and will be removed in a future release. Please use .at[] or .iat[] accessors instead
  position = table.get_value(row, "POS")
diagnosticTesting.py:76: FutureWarning: get_value is deprecated and will be removed in a future release. Please use .at[] or .iat[] accessors instead
  if row >= 1 and (dataframe.get_value(row, "POS") - dataframe.get_value(row-1, "POS")) > 1:
diagnosticTesting.py:84: FutureWarning: get_value is deprecated and will be removed in a future release. Please use .at[] or .iat[] accessors instead
  if rows >= 1 and (dataframe.get_value(rows-1, "POS") - dataframe.get_value(rows, "POS")) > 1:
diagnosticTesting.py:94: FutureWarning: get_value is deprecated and will be removed in a future release. Please use .at[] or .iat[] accessors instead
  color = cons_data.get_value(row, "COLOR")
/home/cns-mccafferty/anaconda3/lib/python3.7/site-packages/sklearn/cluster/k_means_.py:971: RuntimeWarning: Explicit initial center position passed: performing only one init in k-means instead of n_init=10
  return_n_iter=True)
/home/cns-mccafferty/anaconda3/lib/python3.7/site-packages/numpy/core/fromnumeric.py:3118: RuntimeWarning: Mean of empty slice.
  out=out, **kwargs)
/home/cns-mccafferty/anaconda3/lib/python3.7/site-packages/numpy/core/_methods.py:85: RuntimeWarning: invalid value encountered in double_scalars
  ret = ret.dtype.type(ret / rcount)
PDB/PQR file is being parsed...
{1: 8, 2: 8, 3: 8, 4: 9, 5: 7, 6: 8, 7: 9, 8: 8, 9: 7, 10: 7, 11: 7, 12: 8, 13: 7, 14: 9, 15: 8, 16: 7, 17: 8, 18: 8, 19: 7, 20: 8, 21: 9, 22: 9, 23: 7, 24: 8, 25: 9, 26: 9, 27: 6, 28: 7, 29: 7, 30: 7, 31: 7, 32: 3, 33: 9, 34: 8, 35: 9, 36: 9, 37: 7, 38: 8, 39: 8, 40: 8, 41: 7, 42: 9, 43: 9, 44: 7, 45: 7, 46: 8, 47: 1, 48: 9, 49: 3, 50: 1, 51: 1, 52: 4, 53: 4, 54: 4, 55: 7, 56: 2, 57: 9, 58: 7, 59: 6, 60: 8, 61: 8, 62: 7, 63: 8, 64: 9, 65: 8, 66: 8, 67: 8, 68: 9, 69: 7, 70: 9, 71: 7, 72: 8, 73: 7, 74: 8, 75: 8, 76: 7, 77: 6, 78: 9, 79: 8, 80: 8, 81: 7, 82: 8, 83: 8, 84: 7, 85: 6, 86: 8, 87: 9, 88: 9, 89: 9, 90: 7, 91: 9, 92: 8, 93: 9, 94: 8, 95: 7, 96: 1, 97: 1, 98: 1, 99: 1, 100: 1, 101: 1, 102: 1, 103: 1, 104: 1, 105: 1, 106: 1, 107: 5, 108: 7, 109: 2, 110: 9, 111: 9, 112: 8, 113: 9, 114: 9, 115: 6, 116: 9, 117: 9, 118: 9, 119: 9, 120: 9}
Parsing atomic data...
centroids : 
[[-17.94939115   2.50616177 -17.17171763]
 [-36.03132807  -0.20117189 -22.92074617]
 [-24.07644938  16.18988106 -19.41456825]
 [-25.2746066    3.94784017 -30.42243037]
 [-29.47872556   9.72325101 -10.48808237]
 [-37.18743305   7.88565106 -33.8842898 ]]
labels : 
[4 4 4 ... 5 5 5]
Cluster 0 contains 340 samples
Cluster 1 contains 256 samples
Cluster 2 contains 227 samples
Cluster 3 contains 244 samples
Cluster 4 contains 255 samples
Cluster 5 contains 321 samples
PDB/PQR file is being parsed...
{1: '  9', 2: '  4', 3: '  2', 4: '  7', 5: '  5', 6: '  4', 7: '  1', 8: '  1', 9: '  3', 10: '  7', 11: '  5', 12: '  6', 13: '  8', 14: '  9', 15: '  8', 16: '  9', 17: '  9', 18: '  9', 19: '  9', 20: '  5', 21: '  6', 22: '  1', 23: '  9', 24: '  8', 25: '  9', 26: '  1', 27: '  9', 28: '  9', 29: '  8', 30: '  2', 31: '  4', 32: '  9', 33: '  6', 34: '  8', 35: '  1', 36: '  8', 37: '  3', 38: '  6', 39: '  7', 40: '  9', 41: '  9', 42: '  8', 43: '  9', 44: '  9', 45: '  7', 46: '  6', 47: '  9', 48: '  8', 49: '  3', 50: '  3', 51: '  2', 52: '  1', 53: '  1', 54: '  1', 55: '  1', 56: '  5', 57: '  7', 58: '  9', 59: '  5', 60: '  7', 61: '  9', 62: '  9', 63: '  9', 64: '  9', 65: '  6', 66: '  9', 67: '  9', 68: '  1', 69: '  6', 70: '  1', 71: '  7', 72: '  9', 73: '  9', 74: '  9', 75: '  5', 76: '  7', 77: '  1', 78: '  5', 79: '  8', 80: '  2', 81: '  4', 82: '  9', 83: '  8', 84: '  1', 85: '  8', 86: '  9', 87: '  8', 88: '  1', 89: '  7', 90: '  9', 91: '  9', 92: '  7', 93: '  8', 94: '  7', 95: '  7', 96: '  9', 97: '  5', 98: '  8', 99: '  5', 100: '  9', 101: '  9', 102: '  9', 103: '  7', 104: '  6', 105: '  1', 106: '  1', 107: '  1', 108: '  1', 109: '  1', 110: '  1', 111: '  6', 112: '  1', 113: '  8', 114: '  7', 115: '  4', 116: '  8', 117: '  7', 118: '  2', 119: '  5', 120: '  2', 121: '  3', 122: '  1', 123: '  1', 124: '  1', 125: '  1', 126: '  6', 127: '  8', 128: '  4', 129: '  7', 130: '  8', 131: '  5', 132: '  4', 133: '  1', 134: '  1', 135: '  8', 136: '  9', 137: '  8', 138: '  4', 139: '  1', 140: '  1', 141: '  9', 142: '  1', 143: '  6', 144: '  1', 145: '  5', 146: '  4', 147: '  1', 148: '  7', 149: '  3', 150: '  6', 151: '  8', 152: '  1', 153: '  6', 154: '  3', 155: '  1', 156: '  5', 157: '  8', 158: '  9', 159: '  7', 160: '  9', 161: '  6', 162: '  9', 163: '  4', 164: '  4', 165: '  8', 166: '  4', 167: '  9', 168: '  9', 169: '  4', 170: '  8', 171: '  3', 172: '  2', 173: '  1', 174: '  3', 175: '  9', 176: '  8', 177: '  1', 178: '  3', 179: '  6', 180: '  6', 181: '  1', 182: '  6', 183: '  4', 184: '  8', 185: '  1', 186: '  6', 187: '  5', 188: '  3', 189: '  2', 190: '  9', 191: '  9', 192: '  8', 193: '  9', 194: '  8', 195: '  9', 196: '  5', 197: '  9', 198: '  9', 199: '  8', 200: '  9', 201: '  9', 202: '  8', 203: '  4', 204: '  8', 205: '  1', 206: '  9', 207: '  7', 208: '  1', 209: '  3', 210: '  8', 211: '  4', 212: '  1', 213: '  3', 214: '  4', 215: '  1', 216: '  5', 217: '  8', 218: '  6', 219: '  5', 220: '  1', 221: '  1', 222: '  8', 223: '  1', 224: '  1', 225: '  4', 226: '  4', 227: '  5', 228: '  6', 229: '  6', 230: '  6', 231: '  2', 232: '  7', 233: '  9', 234: '  9', 235: '  9', 236: '  7', 237: '  4', 238: '  5', 239: '  4', 240: '  8', 241: '  4', 242: '  6', 243: '  3', 244: '  4', 245: '  1', 246: '  7', 247: '  9', 248: '  4', 249: '  1', 250: '  2', 251: '  8', 252: '  5', 253: '  8', 254: '  9', 255: '  8', 256: '  9', 257: '  4', 258: '  4', 259: '  7', 260: '  1', 261: '  2', 262: '  5', 263: '  6', 264: '  1', 265: '  4', 266: '  6', 267: '  3', 268: '  5', 269: '  1', 270: '  6', 271: '  3', 272: '  6', 273: '  1', 274: '  7', 275: '  3', 276: '  1', 277: '  7', 278: '  1', 279: '  6', 280: '  4', 281: '  8', 282: '  3', 283: '  1', 284: '  4', 285: '  6', 286: '  4', 287: '  3', 288: '  1', 289: '  7', 290: '  1', 291: '  1', 292: '  7', 293: '  4', 294: '  8', 295: '  9', 296: '  7', 297: '  8', 298: '  9', 299: '  9', 300: '  9', 301: '  8', 302: '  9', 303: '  9', 304: '  5', 305: '  8', 306: '  7', 307: '  6', 308: '  7', 309: '  6', 310: '  2', 311: '  2', 312: '  6', 313: '  7', 314: '  7', 315: '  5', 316: '  6', 317: '  1', 318: '  1', 319: '  3', 320: '  1', 321: '  8', 322: '  7', 323: '  7', 324: '  9', 325: '  5', 326: '  7', 327: '  9', 328: '  8', 329: '  9', 330: '  9', 331: '  5', 332: '  7', 333: '  8', 334: '  9', 335: '  4', 336: '  6', 337: '  7', 338: '  6', 339: '  8', 340: '  9', 341: '  9', 342: '  6', 343: '  1', 344: '  7', 345: '  1', 346: '  4', 347: '  1', 348: '  2', 349: '  1', 350: '  5', 351: '  7', 352: '  1', 353: '  8', 354: '  4', 355: '  9', 356: '  6', 357: '  4', 358: '  1', 359: '  8', 360: '  9', 361: '  9', 362: '  4', 363: '  1', 364: '  1', 365: '  4', 366: '  4', 367: '  6', 368: '  3', 369: '  6', 370: '  8', 371: '  1', 372: '  6', 373: '  6', 374: '  1', 375: '  6', 376: '  1', 377: '  5', 378: '  9', 379: '  2', 380: '  7', 381: '  5', 382: '  8', 383: '  6', 384: '  9', 385: '  8', 386: '  9', 387: '  9', 388: '  6', 389: '  5', 390: '  5', 391: '  8', 392: '  3', 393: '  7', 394: '  9', 395: '  8', 396: '  1', 397: '  9', 398: '  8', 399: '  8', 400: '  3', 401: '  8', 402: '  1', 403: '  2', 404: '  5', 405: '  1', 406: '  3', 407: '  1', 408: '  6', 409: '  6', 410: '  4', 411: '  6', 412: '  8', 413: '  6', 414: '  2', 415: '  6', 416: '  7', 417: '  8', 418: '  8', 419: '  9', 420: '  7', 421: '  9', 422: '  8', 423: '  1', 424: '  2', 425: '  8', 426: '  8', 427: '  7', 428: '  8', 429: '  6', 430: '  9', 431: '  5', 432: '  5', 433: '  1', 434: '  1', 435: '  1', 436: '  3', 437: '  3', 438: '  1', 439: '  4', 440: '  5', 441: '  3', 442: '  9', 443: '  6', 444: '  8', 445: '  7', 446: '  5', 447: '  9', 448: '  2', 449: '  9', 450: '  9', 451: '  8', 452: '  7', 453: '  7', 454: '  7', 455: '  8', 456: '  1', 457: '  1', 458: '  1', 459: '  1', 460: '  1', 461: '  1', 462: '  9', 463: '  7', 464: '  9', 465: '  2', 466: '  4', 467: '  5', 468: '  1', 469: '  9', 470: '  1', 471: '  1', 472: '  2', 473: '  8', 474: '  1', 475: '  8', 476: '  1', 477: '  7', 478: '  1', 479: '  7', 480: '  1', 481: '  1', 482: '  1', 483: '  2', 484: '  2', 485: '  6', 486: '  6', 487: '  6', 488: '  3', 489: '  9', 490: '  7', 491: '  9', 492: '  2', 493: '  1', 494: '  7', 495: '  7', 496: '  3'}
Parsing atomic data...
centroids : 
[[ 15.08911522   7.25272608  -1.34355109]
 [ -0.80792873  -9.71792332 -12.38320951]
 [ -9.55664679  12.47260053   0.98460142]
 [-11.16964102 -13.48126727  13.78254589]
 [  4.52880578  -9.05690335  23.45728544]
 [ -0.06500469   9.28575493 -23.8766244 ]]
labels : 
[0 1 1 ... 4 4 4]
Cluster 0 contains 920 samples
Cluster 1 contains 926 samples
Cluster 2 contains 1124 samples
Cluster 3 contains 886 samples
Cluster 4 contains 1104 samples
Cluster 5 contains 1065 samples
PDB/PQR file is being parsed...
PDB/PQR file is being parsed...
Indentifying minimum correlation and mapping correlation back to cube faces...
Matrix 1 has constraints  ( 0 : 6 , 0 : 5 )
Matrix 2 has constraints  ( 1 : 7 , 1 : 6 )
Returning the atomic coordinate list
Returning the atomic coordinate list
Indentifying minimum correlation and mapping correlation back to cube faces...
Matrix 1 has constraints  ( 0 : 6 , 0 : 5 )
Matrix 2 has constraints  ( 0 : 6 , 4 : 9 )
Returning the atomic coordinate list
Returning the atomic coordinate list
Indentifying minimum correlation and mapping correlation back to cube faces...
Matrix 1 has constraints  ( 1 : 6 , 0 : 5 )
Matrix 2 has constraints  ( 0 : 5 , 1 : 6 )
Returning the atomic coordinate list
Returning the atomic coordinate list
Indentifying minimum correlation and mapping correlation back to cube faces...
Matrix 1 has constraints  ( 0 : 6 , 0 : 5 )
Matrix 2 has constraints  ( 0 : 6 , 4 : 9 )
Returning the atomic coordinate list
Returning the atomic coordinate list
Indentifying minimum correlation and mapping correlation back to cube faces...
Matrix 1 has constraints  ( 0 : 4 , 0 : 5 )
Matrix 2 has constraints  ( 2 : 6 , 2 : 7 )
Returning the atomic coordinate list
Returning the atomic coordinate list
Indentifying minimum correlation and mapping correlation back to cube faces...
Matrix 1 has constraints  ( 0 : 6 , 0 : 5 )
Matrix 2 has constraints  ( 1 : 7 , 1 : 6 )
Returning the atomic coordinate list
Returning the atomic coordinate list
Indentifying minimum correlation and mapping correlation back to cube faces...
Matrix 1 has constraints  ( 0 : 6 , 0 : 5 )
Matrix 2 has constraints  ( 0 : 6 , 3 : 8 )
Returning the atomic coordinate list
Returning the atomic coordinate list
Indentifying minimum correlation and mapping correlation back to cube faces...
Matrix 1 has constraints  ( 0 : 6 , 0 : 5 )
Matrix 2 has constraints  ( 3 : 9 , 3 : 8 )
Returning the atomic coordinate list
Returning the atomic coordinate list
Indentifying minimum correlation and mapping correlation back to cube faces...
Matrix 1 has constraints  ( 0 : 6 , 0 : 5 )
Matrix 2 has constraints  ( 3 : 9 , 4 : 9 )
Returning the atomic coordinate list
Returning the atomic coordinate list
Indentifying minimum correlation and mapping correlation back to cube faces...
Matrix 1 has constraints  ( 0 : 6 , 0 : 5 )
Matrix 2 has constraints  ( 3 : 9 , 3 : 8 )
Returning the atomic coordinate list
Returning the atomic coordinate list
diagnosticTesting.py:53: FutureWarning: read_table is deprecated, use read_csv instead, passing sep='\t'.
  content = pd.read_table(filename, skiprows=2, usecols=[0,1,2,3,5,6,9,12,13], names = ["POS", "SEQ", "3LATOM", "SCORE", "COLOR", "CONFIDENCE INTERVAL", "CONFIDENCE INTERVAL COLORS", "MSA DATA", "RESIDUE VARIETY"])
diagnosticTesting.py:59: FutureWarning: get_value is deprecated and will be removed in a future release. Please use .at[] or .iat[] accessors instead
  atom_seq = table.get_value(row, "3LATOM")
diagnosticTesting.py:62: FutureWarning: get_value is deprecated and will be removed in a future release. Please use .at[] or .iat[] accessors instead
  position = table.get_value(row, "POS")
diagnosticTesting.py:76: FutureWarning: get_value is deprecated and will be removed in a future release. Please use .at[] or .iat[] accessors instead
  if row >= 1 and (dataframe.get_value(row, "POS") - dataframe.get_value(row-1, "POS")) > 1:
diagnosticTesting.py:84: FutureWarning: get_value is deprecated and will be removed in a future release. Please use .at[] or .iat[] accessors instead
  if rows >= 1 and (dataframe.get_value(rows-1, "POS") - dataframe.get_value(rows, "POS")) > 1:
diagnosticTesting.py:94: FutureWarning: get_value is deprecated and will be removed in a future release. Please use .at[] or .iat[] accessors instead
  color = cons_data.get_value(row, "COLOR")
/home/cns-mccafferty/anaconda3/lib/python3.7/site-packages/sklearn/cluster/k_means_.py:971: RuntimeWarning: Explicit initial center position passed: performing only one init in k-means instead of n_init=10
  return_n_iter=True)
diagnosticTesting.py:53: FutureWarning: read_table is deprecated, use read_csv instead, passing sep='\t'.
  content = pd.read_table(filename, skiprows=2, usecols=[0,1,2,3,5,6,9,12,13], names = ["POS", "SEQ", "3LATOM", "SCORE", "COLOR", "CONFIDENCE INTERVAL", "CONFIDENCE INTERVAL COLORS", "MSA DATA", "RESIDUE VARIETY"])
diagnosticTesting.py:59: FutureWarning: get_value is deprecated and will be removed in a future release. Please use .at[] or .iat[] accessors instead
  atom_seq = table.get_value(row, "3LATOM")
diagnosticTesting.py:62: FutureWarning: get_value is deprecated and will be removed in a future release. Please use .at[] or .iat[] accessors instead
  position = table.get_value(row, "POS")
diagnosticTesting.py:76: FutureWarning: get_value is deprecated and will be removed in a future release. Please use .at[] or .iat[] accessors instead
  if row >= 1 and (dataframe.get_value(row, "POS") - dataframe.get_value(row-1, "POS")) > 1:
diagnosticTesting.py:79: FutureWarning: get_value is deprecated and will be removed in a future release. Please use .at[] or .iat[] accessors instead
  dataframe.loc[[row-1], ['POS']] = int(dataframe.get_value(row, "POS") - 1)
diagnosticTesting.py:84: FutureWarning: get_value is deprecated and will be removed in a future release. Please use .at[] or .iat[] accessors instead
  if rows >= 1 and (dataframe.get_value(rows-1, "POS") - dataframe.get_value(rows, "POS")) > 1:
diagnosticTesting.py:94: FutureWarning: get_value is deprecated and will be removed in a future release. Please use .at[] or .iat[] accessors instead
  color = cons_data.get_value(row, "COLOR")
/home/cns-mccafferty/anaconda3/lib/python3.7/site-packages/sklearn/cluster/k_means_.py:971: RuntimeWarning: Explicit initial center position passed: performing only one init in k-means instead of n_init=10
  return_n_iter=True)
/home/cns-mccafferty/anaconda3/lib/python3.7/site-packages/numpy/core/fromnumeric.py:3118: RuntimeWarning: Mean of empty slice.
  out=out, **kwargs)
/home/cns-mccafferty/anaconda3/lib/python3.7/site-packages/numpy/core/_methods.py:85: RuntimeWarning: invalid value encountered in double_scalars
  ret = ret.dtype.type(ret / rcount)
PDB/PQR file is being parsed...
{1: 5, 2: 2, 3: 3, 4: 6, 5: 8, 6: 5, 7: 8, 8: 6, 9: 7, 10: 9, 11: 7, 12: 7, 13: 6, 14: 9, 15: 9, 16: 9, 17: 9, 18: 7, 19: 6, 20: 8, 21: 5, 22: 8, 23: 7, 24: 6, 25: 5, 26: 5, 27: 3, 28: 8, 29: 4, 30: 1, 31: 4, 32: 6, 33: 6, 34: 6, 35: 9, 36: 8, 37: 8, 38: 8, 39: 8, 40: 6, 41: 6, 42: 7, 43: 5, 44: 3, 45: 1, 46: 5, 47: 5, 48: 3, 49: 4, 50: 1, 51: 5, 52: 5, 53: 7, 54: 7, 55: 7, 56: 8, 57: 9, 58: 9, 59: 9, 60: 9, 61: 9, 62: 8, 63: 8, 64: 7, 65: 7, 66: 8, 67: 8, 68: 8, 69: 6, 70: 7, 71: 7, 72: 8, 73: 8, 74: 6, 75: 8, 76: 5, 77: 8, 78: 7, 79: 5, 80: 4, 81: 8, 82: 7, 83: 9, 84: 7, 85: 7, 86: 4, 87: 1, 88: 1, 89: 8, 90: 7, 91: 1, 92: 5, 93: 5, 94: 1, 95: 1, 96: 6, 97: 3, 98: 1, 99: 7, 100: 7, 101: 2, 102: 3, 103: 5, 104: 6, 105: 5, 106: 1, 107: 1, 108: 1, 109: 6, 110: 6, 111: 4, 112: 5, 113: 6, 114: 7, 115: 8, 116: 9, 117: 9, 118: 1, 119: 9, 120: 5, 121: 1, 122: 1, 123: 8, 124: 1, 125: 8, 126: 3, 127: 1, 128: 1, 129: 4, 130: 7, 131: 1, 132: 1, 133: 4, 134: 8, 135: 1, 136: 1, 137: 1, 138: 1, 139: 4, 140: 1, 141: 6, 142: 1, 143: 9, 144: 7, 145: 9, 146: 9, 147: 7, 148: 1, 149: 4, 150: 1, 151: 8, 152: 8, 153: 3, 154: 1, 155: 5, 156: 9, 157: 1, 158: 1, 159: 5, 160: 6, 161: 3, 162: 1, 163: 7, 164: 4, 165: 3, 166: 6}
Parsing atomic data...
centroids : 
[[ 54.56979146  35.69841977  91.39441448]
 [ 32.95647102  47.78965944  85.00967385]
 [ 47.2298538   56.37589035  94.77255867]
 [ 34.23015534  31.68502128  92.34193409]
 [ 45.46798171  42.88860366 101.21438901]
 [ 46.76467553  40.40891026  79.4630158 ]]
labels : 
[2 2 2 ... 4 4 4]
Cluster 0 contains 374 samples
Cluster 1 contains 414 samples
Cluster 2 contains 383 samples
Cluster 3 contains 470 samples
Cluster 4 contains 275 samples
Cluster 5 contains 379 samples
PDB/PQR file is being parsed...
{254: '  6', 255: '  4', 256: '  4', 257: '  9', 258: '  9', 259: '  4', 260: '  1', 261: '  9', 262: '  9', 263: '  9', 264: '  1', 265: '  4', 266: '  4', 267: '  1', 268: '  9', 269: '  4', 270: '  1', 271: '  1', 272: '  1', 273: '  4', 274: '  1', 275: '  1', 276: '  9', 277: '  1', 278: '  1', 279: '  9', 280: '  1', 281: '  1', 282: '  4', 283: '  1', 284: '  4', 285: '  1', 286: '  4', 287: '  9', 288: '  9', 289: '  4', 290: '  1', 291: '  1', 292: '  4', 293: '  9', 294: '  9', 295: '  9', 296: '  4', 297: '  4', 298: '  1', 299: '  4', 300: '  9', 301: '  9', 302: '  1', 303: '  9', 304: '  4', 305: '  1', 306: '  1', 307: '  4', 308: '  9', 309: '  9', 310: '  9', 311: '  4', 312: '  1', 313: '  4', 314: '  9', 315: '  4', 316: '  9', 317: '  1', 318: '  9', 319: '  4', 320: '  1', 321: '  1', 322: '  4', 323: '  4', 324: '  4', 325: '  9', 326: '  4', 327: '  1', 328: '  1', 329: '  4', 330: '  9', 331: '  1', 332: '  9', 333: '  1', 334: '  9', 335: '  9', 336: '  9', 337: '  9', 338: '  4', 339: '  4', 340: '  9', 341: '  9', 342: '  9', 343: '  9', 344: '  1', 345: '  1', 346: '  9', 347: '  9', 348: '  1', 349: '  1', 350: '  4', 351: '  9', 352: '  4', 353: '  4', 354: '  9', 355: '  1', 356: '  9', 357: '  9', 358: '  1', 359: '  1', 360: '  4', 361: '  4', 362: '  9', 363: '  4', 364: '  4', 365: '  1', 366: '  1', 367: '  1', 368: '  1', 369: '  9', 370: '  1', 371: '  4', 372: '  4', 373: '  9', 374: '  1', 375: '  4', 376: '  1', 377: '  1', 378: '  1', 379: '  4', 380: '  4', 381: '  4', 382: '  9', 383: '  9', 384: '  4', 385: '  1', 386: '  1', 387: '  9', 388: '  9', 389: '  1', 390: '  9', 391: '  9', 392: '  4', 393: '  1', 394: '  4', 395: '  1', 396: '  4', 397: '  4', 398: '  4', 399: '  9', 400: '  9', 401: '  1', 402: '  1', 403: '  1', 404: '  1', 405: '  4', 406: '  9', 407: '  9', 408: '  1', 409: '  9', 410: '  4', 411: '  1', 412: '  1', 413: '  4', 414: '  1', 415: '  9', 416: '  4', 417: '  4', 418: '  7', 419: '  9', 420: '  5', 421: '  9', 422: '  7', 423: '  6', 424: '  9', 425: '  9', 426: '  9', 427: '  4', 428: '  5', 429: '  6', 430: '  6', 431: '  9', 432: '  7', 433: '  4', 434: '  1', 435: '  5', 436: '  9', 437: '  1', 438: '  4', 439: '  1', 440: '  1', 441: '  1', 442: '  4', 443: '  8', 444: '  4', 445: '  8', 446: '  7', 447: '  9', 448: '  5', 449: '  7', 450: '  5', 451: '  9', 452: '  9', 453: '  2', 454: '  7', 455: '  1', 456: '  8', 457: '  4', 458: '  5', 459: '  1', 460: '  3', 461: '  6', 462: '  4', 463: '  3', 464: '  7', 465: '  3', 466: '  1', 467: '  1', 468: '  5', 469: '  9', 470: '  7', 471: '  3', 472: '  9', 473: '  7', 474: '  2', 475: '  4', 476: '  9', 477: '  6', 478: '  8', 479: '  5', 480: '  8', 481: '  2', 482: '  6', 483: '  1', 484: '  9', 485: '  8', 486: '  9', 487: '  8', 488: '  7', 489: '  9', 490: '  8', 491: '  9', 492: '  5', 493: '  6', 494: '  6', 495: '  7', 496: '  1', 497: '  7', 498: '  4', 499: '  8', 500: '  6', 501: '  8', 502: '  7', 503: '  9', 504: '  5', 505: '  6', 506: '  5', 507: '  7', 508: '  9', 509: '  8', 510: '  7', 511: '  6', 512: '  6', 513: '  8', 514: '  7', 515: '  7', 516: '  8', 517: '  1', 518: '  1', 519: '  1', 520: '  9', 521: '  5', 522: '  7', 523: '  9', 524: '  4', 525: '  2', 526: '  4', 527: '  1', 528: '  1', 529: '  6', 530: '  8', 531: '  7', 532: '  5', 533: '  7', 534: '  8', 535: '  6', 536: '  6', 537: '  5', 538: '  9', 539: '  9', 540: '  7', 541: '  1', 542: '  1', 543: '  5', 544: '  6', 545: '  6', 546: '  7', 547: '  8', 548: '  3', 549: '  6', 550: '  1', 551: '  8', 552: '  8', 553: '  1', 554: '  3', 555: '  7', 556: '  5', 557: '  5', 558: '  1', 559: '  1', 560: '  1', 561: '  1', 562: '  1', 563: '  1', 564: '  1', 565: '  1', 566: '  1', 567: '  1', 568: '  3', 569: '  4', 570: '  1', 571: '  1', 572: '  5', 573: '  2', 574: '  1', 575: '  3', 576: '  8', 577: '  5', 578: '  6', 579: '  3', 580: '  4', 581: '  5', 582: '  4', 583: '  3', 584: '  5', 585: '  6', 586: '  5', 587: '  2', 588: '  3', 589: '  5', 590: '  7', 591: '  3', 592: '  1', 593: '  9', 594: '  1', 595: '  1', 596: '  3', 597: '  1', 598: '  1', 599: '  1', 600: '  5', 601: '  2', 602: '  5', 603: '  9', 604: '  6', 605: '  6', 606: '  5', 607: '  7', 608: '  3', 609: '  6', 610: '  7', 611: '  6', 612: '  7', 613: '  4', 614: '  3', 615: '  3', 616: '  2', 617: '  4', 618: '  8', 619: '  3', 620: '  6', 621: '  6', 622: '  5', 623: '  1', 624: '  8', 625: '  8', 626: '  1', 627: '  1', 628: '  1', 629: '  1', 630: '  1', 631: '  9', 632: '  3', 633: '  1', 634: '  2', 635: '  1', 636: '  5', 637: '  2', 638: '  4', 639: '  5', 640: '  2', 641: '  8', 642: '  8', 643: '  7', 644: '  9', 645: '  9', 646: '  7', 647: '  3', 648: '  4', 649: '  7', 650: '  6', 651: '  9', 652: '  2', 653: '  1', 654: '  8', 655: '  9', 656: '  2', 657: '  5', 658: '  9', 659: '  8', 660: '  1', 661: '  5', 662: '  8', 663: '  2', 664: '  1', 665: '  6', 666: '  5', 667: '  8', 668: '  4', 669: '  6', 670: '  8', 671: '  4', 672: '  5', 673: '  5', 674: '  8', 675: '  8', 676: '  9', 677: '  9', 678: '  9', 679: '  9', 680: '  8', 681: '  7', 682: '  9', 683: '  6', 684: '  9', 685: '  3', 686: '  6', 687: '  7', 688: '  5', 689: '  7', 690: '  3', 691: '  9', 692: '  5', 693: '  4', 694: '  7', 695: '  9', 696: '  7', 697: '  5', 698: '  8', 699: '  7', 700: '  7', 701: '  1', 702: '  8', 703: '  5', 704: '  5', 705: '  8', 706: '  9', 707: '  9', 708: '  1', 709: '  7', 710: '  9', 711: '  9', 712: '  6', 713: '  8', 714: '  8', 715: '  8', 716: '  8', 717: '  7', 718: '  6', 719: '  5', 720: '  4', 721: '  1', 722: '  4', 723: '  5', 724: '  4', 725: '  5', 726: '  9', 727: '  7', 728: '  5', 729: '  5', 730: '  6', 731: '  9', 732: '  8', 733: '  7', 734: '  7', 735: '  8', 736: '  6', 737: '  4', 738: '  4', 739: '  4', 740: '  1', 741: '  5', 742: '  8', 743: '  6', 744: '  1', 745: '  2', 746: '  7', 747: '  1', 748: '  4', 749: '  9', 750: '  3', 751: '  3', 752: '  6', 753: '  6', 754: '  2', 755: '  5', 756: '  8', 757: '  4', 758: '  1', 759: '  4', 760: '  7', 761: '  2', 762: '  1', 763: '  6', 764: '  8', 765: '  1', 766: '  1', 767: '  2', 768: '  1', 769: '  4', 770: '  4', 771: '  2', 772: '  1', 773: '  3', 774: '  1', 775: '  1', 776: '  3', 777: '  5', 778: '  3', 779: '  1', 780: '  1', 781: '  7', 782: '  3', 783: '  2', 784: '  1', 785: '  7', 786: '  1', 787: '  3', 788: '  1', 789: '  3', 790: '  1', 791: '  1', 792: '  3', 793: '  2', 794: '  5', 795: '  2', 796: '  2', 797: '  4', 798: '  2', 799: '  7', 800: '  8', 801: '  6', 802: '  6', 803: '  7', 804: '  6', 805: '  1', 806: '  3', 807: '  6', 808: '  3', 809: '  1', 810: '  5', 811: '  2', 812: '  3', 813: '  4', 814: '  4', 815: '  9', 816: '  7', 817: '  6', 818: '  8', 819: '  7', 820: '  9', 821: '  9', 822: '  9', 823: '  6', 824: '  9', 825: '  9', 826: '  7', 827: '  7', 828: '  5', 829: '  7', 830: '  3', 831: '  8', 832: '  3', 833: '  7', 834: '  2', 835: '  9', 836: '  3', 837: '  1', 838: '  2', 839: '  4', 840: '  2', 841: '  2', 842: '  5', 843: '  1', 844: '  6', 845: '  8', 846: '  7', 847: '  9', 848: '  5', 849: '  9', 850: '  9', 851: '  9', 852: '  9', 853: '  9', 854: '  9', 855: '  9', 856: '  8', 857: '  9', 858: '  9', 859: '  8', 860: '  9', 861: '  7', 862: '  6', 863: '  5', 864: '  6', 865: '  9', 866: '  8', 867: '  5', 868: '  7', 869: '  9', 870: '  7', 871: '  2', 872: '  6', 873: '  7', 874: '  6', 875: '  8', 876: '  8', 877: '  6', 878: '  7', 879: '  5', 880: '  6', 881: '  9', 882: '  2', 883: '  8', 884: '  6', 885: '  7', 886: '  8', 887: '  8', 888: '  3', 889: '  2', 890: '  5', 891: '  9', 892: '  7', 893: '  9', 894: '  9', 895: '  8', 896: '  9', 897: '  2', 898: '  5', 899: '  7', 900: '  4', 901: '  9', 902: '  7', 903: '  8', 904: '  6', 905: '  9', 906: '  9', 907: '  5', 908: '  6', 909: '  1', 910: '  6', 911: '  5', 912: '  5', 913: '  5', 914: '  6', 915: '  8', 916: '  5', 917: '  7', 918: '  3', 919: '  5', 920: '  8', 921: '  5', 922: '  5', 923: '  8', 924: '  8', 925: '  7', 926: '  6', 927: '  5', 928: '  8', 929: '  1', 930: '  3', 931: '  5', 932: '  3', 933: '  3', 934: '  4', 935: '  3', 936: '  3', 937: '  8', 938: '  7', 939: '  6', 940: '  7', 941: '  9', 942: '  6', 943: '  3', 944: '  9', 945: '  8', 946: '  9', 947: '  9', 948: '  9', 949: '  8', 950: '  9', 951: '  9', 952: '  9', 953: '  8', 954: '  8', 955: '  9', 956: '  9', 957: '  9', 958: '  8', 959: '  9', 960: '  9', 961: '  9', 962: '  8', 963: '  9', 964: '  9', 965: '  9', 966: '  9', 967: '  5', 968: '  6', 969: '  4', 970: '  5', 971: '  9', 972: '  8', 973: '  8', 974: '  9', 975: '  9', 976: '  9', 977: '  9', 978: '  9', 979: '  9', 980: '  9', 981: '  9', 982: '  8', 983: '  8', 984: '  9', 985: '  9', 986: '  9', 987: '  9', 988: '  9', 989: '  7', 990: '  8', 991: '  9', 992: '  8', 993: '  6', 994: '  9', 995: '  8', 996: '  7', 997: '  6', 998: '  6', 999: '  3', 1000: '  3', 1001: '  2', 1002: '  4', 1003: '  7', 1004: '  3', 1005: '  6', 1006: '  8', 1007: '  4', 1008: '  2', 1009: '  9', 1010: '  6', 1011: '  3', 1012: '  4', 1013: '  8', 1014: '  5', 1015: '  3', 1016: '  9', 1017: '  8', 1018: '  8', 1019: '  5', 1020: '  7', 1021: '  9', 1022: '  3', 1023: '  6', 1024: '  6', 1025: '  5', 1026: '  8', 1027: '  6', 1028: '  8', 1029: '  7', 1030: '  9', 1031: '  9', 1032: '  6', 1033: '  8', 1034: '  9', 1035: '  6', 1036: '  7', 1037: '  8', 1038: '  8', 1039: '  8', 1040: '  8', 1041: '  9', 1042: '  9', 1043: '  7', 1044: '  6', 1045: '  2', 1046: '  6', 1047: '  9', 1048: '  8', 1049: '  5', 1050: '  8', 1051: '  8', 1052: '  7', 1053: '  5', 1054: '  7', 1055: '  8', 1056: '  5', 1057: '  7', 1058: '  3', 1059: '  3', 1060: '  5', 1061: '  6', 1062: '  5', 1063: '  6', 1064: '  9', 1065: '  5', 1066: '  3', 1067: '  5', 1068: '  9', 1069: '  5', 1070: '  4', 1071: '  6', 1072: '  8', 1073: '  4', 1074: '  5', 1075: '  9', 1076: '  6', 1077: '  2', 1078: '  5', 1079: '  7', 1080: '  6', 1081: '  6', 1082: '  9', 1083: '  8', 1084: '  4', 1085: '  9', 1086: '  9', 1087: '  5', 1088: '  6', 1089: '  9', 1090: '  6', 1091: '  8', 1092: '  9'}
Parsing atomic data...
centroids : 
[[112.55978813  80.62389709  63.22790952]
 [ 61.37215192  53.3319126   69.29632729]
 [ 80.11795942  77.43985031  64.15259365]
 [ 89.75303894  41.83066489  84.76360702]
 [ 81.0506709   69.14164747  90.47673443]
 [100.94455195  55.84302601  51.30258201]]
labels : 
[2 2 2 ... 3 3 3]
Cluster 0 contains 2103 samples
Cluster 1 contains 1876 samples
Cluster 2 contains 1702 samples
Cluster 3 contains 2435 samples
Cluster 4 contains 1705 samples
Cluster 5 contains 2230 samples
PDB/PQR file is being parsed...
PDB/PQR file is being parsed...
Indentifying minimum correlation and mapping correlation back to cube faces...
Matrix 1 has constraints  ( 0 : 5 , 0 : 6 )
Matrix 2 has constraints  ( 5 : 10 , 1 : 7 )
Returning the atomic coordinate list
Returning the atomic coordinate list
Indentifying minimum correlation and mapping correlation back to cube faces...
Matrix 1 has constraints  ( 0 : 5 , 0 : 6 )
Matrix 2 has constraints  ( 1 : 6 , 2 : 8 )
Returning the atomic coordinate list
Returning the atomic coordinate list
Indentifying minimum correlation and mapping correlation back to cube faces...
Matrix 1 has constraints  ( 0 : 5 , 0 : 6 )
Matrix 2 has constraints  ( 1 : 6 , 2 : 8 )
Returning the atomic coordinate list
Returning the atomic coordinate list
Indentifying minimum correlation and mapping correlation back to cube faces...
Matrix 1 has constraints  ( 0 : 5 , 0 : 6 )
Matrix 2 has constraints  ( 2 : 7 , 0 : 6 )
Returning the atomic coordinate list
Returning the atomic coordinate list
Indentifying minimum correlation and mapping correlation back to cube faces...
Matrix 1 has constraints  ( 0 : 5 , 0 : 6 )
Matrix 2 has constraints  ( 1 : 6 , 2 : 8 )
Returning the atomic coordinate list
Returning the atomic coordinate list
Indentifying minimum correlation and mapping correlation back to cube faces...
Matrix 1 has constraints  ( 0 : 5 , 0 : 6 )
Matrix 2 has constraints  ( 5 : 10 , 1 : 7 )
Returning the atomic coordinate list
Returning the atomic coordinate list
Indentifying minimum correlation and mapping correlation back to cube faces...
Matrix 1 has constraints  ( 0 : 5 , 0 : 6 )
Matrix 2 has constraints  ( 1 : 6 , 2 : 8 )
Returning the atomic coordinate list
Returning the atomic coordinate list
Indentifying minimum correlation and mapping correlation back to cube faces...
Matrix 1 has constraints  ( 0 : 5 , 0 : 6 )
Matrix 2 has constraints  ( 1 : 6 , 4 : 10 )
Returning the atomic coordinate list
Returning the atomic coordinate list
Indentifying minimum correlation and mapping correlation back to cube faces...
Matrix 1 has constraints  ( 0 : 5 , 0 : 6 )
Matrix 2 has constraints  ( 1 : 6 , 4 : 10 )
Returning the atomic coordinate list
Returning the atomic coordinate list
Indentifying minimum correlation and mapping correlation back to cube faces...
Matrix 1 has constraints  ( 0 : 5 , 0 : 6 )
Matrix 2 has constraints  ( 5 : 10 , 1 : 7 )
Returning the atomic coordinate list
Returning the atomic coordinate list
diagnosticTesting.py:53: FutureWarning: read_table is deprecated, use read_csv instead, passing sep='\t'.
  content = pd.read_table(filename, skiprows=2, usecols=[0,1,2,3,5,6,9,12,13], names = ["POS", "SEQ", "3LATOM", "SCORE", "COLOR", "CONFIDENCE INTERVAL", "CONFIDENCE INTERVAL COLORS", "MSA DATA", "RESIDUE VARIETY"])
diagnosticTesting.py:59: FutureWarning: get_value is deprecated and will be removed in a future release. Please use .at[] or .iat[] accessors instead
  atom_seq = table.get_value(row, "3LATOM")
diagnosticTesting.py:62: FutureWarning: get_value is deprecated and will be removed in a future release. Please use .at[] or .iat[] accessors instead
  position = table.get_value(row, "POS")
diagnosticTesting.py:76: FutureWarning: get_value is deprecated and will be removed in a future release. Please use .at[] or .iat[] accessors instead
  if row >= 1 and (dataframe.get_value(row, "POS") - dataframe.get_value(row-1, "POS")) > 1:
diagnosticTesting.py:84: FutureWarning: get_value is deprecated and will be removed in a future release. Please use .at[] or .iat[] accessors instead
  if rows >= 1 and (dataframe.get_value(rows-1, "POS") - dataframe.get_value(rows, "POS")) > 1:
diagnosticTesting.py:94: FutureWarning: get_value is deprecated and will be removed in a future release. Please use .at[] or .iat[] accessors instead
  color = cons_data.get_value(row, "COLOR")
/home/cns-mccafferty/anaconda3/lib/python3.7/site-packages/sklearn/cluster/k_means_.py:971: RuntimeWarning: Explicit initial center position passed: performing only one init in k-means instead of n_init=10
  return_n_iter=True)
diagnosticTesting.py:53: FutureWarning: read_table is deprecated, use read_csv instead, passing sep='\t'.
  content = pd.read_table(filename, skiprows=2, usecols=[0,1,2,3,5,6,9,12,13], names = ["POS", "SEQ", "3LATOM", "SCORE", "COLOR", "CONFIDENCE INTERVAL", "CONFIDENCE INTERVAL COLORS", "MSA DATA", "RESIDUE VARIETY"])
diagnosticTesting.py:59: FutureWarning: get_value is deprecated and will be removed in a future release. Please use .at[] or .iat[] accessors instead
  atom_seq = table.get_value(row, "3LATOM")
diagnosticTesting.py:62: FutureWarning: get_value is deprecated and will be removed in a future release. Please use .at[] or .iat[] accessors instead
  position = table.get_value(row, "POS")
diagnosticTesting.py:76: FutureWarning: get_value is deprecated and will be removed in a future release. Please use .at[] or .iat[] accessors instead
  if row >= 1 and (dataframe.get_value(row, "POS") - dataframe.get_value(row-1, "POS")) > 1:
diagnosticTesting.py:84: FutureWarning: get_value is deprecated and will be removed in a future release. Please use .at[] or .iat[] accessors instead
  if rows >= 1 and (dataframe.get_value(rows-1, "POS") - dataframe.get_value(rows, "POS")) > 1:
diagnosticTesting.py:94: FutureWarning: get_value is deprecated and will be removed in a future release. Please use .at[] or .iat[] accessors instead
  color = cons_data.get_value(row, "COLOR")
/home/cns-mccafferty/anaconda3/lib/python3.7/site-packages/sklearn/cluster/k_means_.py:971: RuntimeWarning: Explicit initial center position passed: performing only one init in k-means instead of n_init=10
  return_n_iter=True)
/home/cns-mccafferty/anaconda3/lib/python3.7/site-packages/numpy/core/fromnumeric.py:3118: RuntimeWarning: Mean of empty slice.
  out=out, **kwargs)
/home/cns-mccafferty/anaconda3/lib/python3.7/site-packages/numpy/core/_methods.py:85: RuntimeWarning: invalid value encountered in double_scalars
  ret = ret.dtype.type(ret / rcount)
PDB/PQR file is being parsed...
{22: 9, 23: 9, 24: 7, 25: 7, 26: 4, 27: 9, 28: 8, 29: 9, 30: 4, 31: 8, 32: 5, 33: 1, 34: 1, 35: 6, 36: 9, 37: 8, 38: 5, 39: 3, 40: 9, 41: 6, 42: 6, 43: 6, 44: 6, 45: 6, 46: 5, 47: 2, 48: 7, 49: 9, 50: 7, 51: 9, 52: 5, 53: 7, 54: 7, 55: 7, 56: 9, 57: 9, 58: 6, 59: 8, 60: 6, 61: 1, 62: 5, 63: 8, 64: 8, 65: 1, 66: 6, 67: 8, 68: 9, 69: 7, 70: 9, 71: 8, 72: 8, 73: 3, 74: 9, 75: 9, 76: 5, 77: 2, 78: 4, 79: 8, 80: 7, 81: 8, 82: 3, 83: 9, 84: 9, 85: 8, 86: 1, 87: 8, 88: 9, 89: 6, 90: 8, 91: 8, 92: 9, 93: 1, 94: 5, 95: 9, 96: 9, 97: 2, 98: 1, 99: 1, 100: 7, 101: 8, 102: 8, 103: 9, 104: 3, 105: 9, 106: 6, 107: 7, 108: 7, 109: 3, 110: 3, 111: 9, 112: 9, 113: 1, 114: 1, 115: 6, 116: 9, 117: 9, 118: 8, 119: 5, 120: 9, 121: 9, 122: 9, 123: 9, 124: 9, 125: 8, 126: 9, 127: 3, 128: 8, 129: 6, 130: 8, 131: 4, 132: 5, 133: 7, 134: 8, 135: 7, 136: 8, 137: 5, 138: 9, 139: 8, 140: 7, 141: 8, 142: 2, 143: 9, 144: 7, 145: 9, 146: 5, 147: 7, 148: 9, 149: 4, 150: 3, 151: 8, 152: 9, 153: 5, 154: 1, 155: 8, 156: 8, 157: 3, 158: 4, 159: 7, 160: 6, 161: 4, 162: 7, 163: 7, 164: 9, 165: 6, 166: 8, 167: 7, 168: 5, 169: 7, 170: 8, 171: 9, 172: 8, 173: 4, 174: 7, 175: 9, 176: 5, 177: 2, 178: 8, 179: 7, 180: 4, 181: 5, 182: 8, 183: 9, 184: 9, 185: 9, 186: 9, 187: 7, 188: 8, 189: 9, 190: 9, 191: 6, 192: 8, 193: 1, 194: 1, 195: 5, 196: 6, 197: 1, 198: 9, 199: 9, 200: 7, 201: 6, 202: 9, 203: 7, 204: 7, 205: 5, 206: 3, 207: 7, 208: 1, 209: 2, 210: 7, 211: 5, 212: 8, 213: 9, 214: 2, 215: 3, 216: 9, 217: 8, 218: 7, 219: 1, 220: 9, 221: 8, 222: 6, 223: 2, 224: 3, 225: 4, 226: 5, 227: 9, 228: 6, 229: 5, 230: 8, 231: 5, 232: 6, 233: 2, 234: 9, 235: 4, 236: 4, 237: 7, 238: 6, 239: 5, 240: 7, 241: 9, 242: 8, 243: 2, 244: 9, 245: 3, 246: 9, 247: 3, 248: 6, 249: 4, 250: 5, 251: 6, 252: 1, 253: 6, 254: 7, 255: 9, 256: 7, 257: 5, 258: 2, 259: 7, 260: 2, 261: 3, 262: 6, 263: 7, 264: 6, 265: 8, 266: 9, 267: 2, 268: 9, 269: 1, 270: 5, 271: 8, 272: 8, 273: 9, 274: 6, 275: 6, 276: 5, 277: 7, 278: 7, 279: 5, 280: 6, 281: 6, 282: 7, 283: 3, 284: 6, 285: 4, 286: 9, 287: 1, 288: 1, 289: 8, 290: 7, 291: 1, 292: 4, 293: 6, 294: 2, 295: 7, 296: 4, 297: 1, 298: 3, 299: 8, 300: 9, 301: 1, 302: 7, 303: 3, 304: 6, 305: 3, 306: 4, 307: 2, 308: 4, 309: 7, 310: 1, 311: 9, 312: 3, 313: 4, 314: 6, 315: 7, 316: 4, 317: 5, 318: 6, 319: 2, 320: 1, 321: 1, 322: 1, 323: 2, 324: 5, 325: 1, 326: 1, 327: 1, 328: 1, 329: 6, 330: 4, 331: 1, 332: 2, 333: 3, 334: 5, 335: 9, 336: 1, 337: 1, 338: 1, 339: 2, 340: 3, 341: 1, 342: 1, 343: 1, 344: 1, 345: 3, 346: 4, 347: 1, 348: 6, 349: 8, 350: 3, 351: 6, 352: 8, 353: 6, 354: 7, 355: 1, 356: 3, 357: 9, 358: 7, 359: 8, 360: 4, 361: 6, 362: 3, 363: 6, 364: 3, 365: 7, 366: 5, 367: 2, 368: 4, 369: 1, 370: 1, 371: 3, 372: 6, 373: 1, 374: 3, 375: 9, 376: 9, 377: 2, 378: 2, 379: 1, 380: 7, 381: 1, 382: 1, 383: 3, 384: 9, 385: 3, 386: 1, 387: 1, 388: 6, 389: 2, 390: 5, 391: 2, 392: 2, 393: 1, 394: 1, 395: 4, 396: 4, 397: 1, 398: 1, 399: 4, 400: 6, 401: 1, 402: 6, 403: 7, 404: 4, 405: 6, 406: 3, 407: 9, 408: 2, 409: 5, 410: 9, 411: 5, 412: 2, 413: 6, 414: 5, 415: 8, 416: 7, 417: 5, 418: 7, 419: 8, 420: 8, 421: 6, 422: 8, 423: 3, 424: 5, 425: 4, 426: 5, 427: 1, 428: 2, 429: 2, 430: 1, 431: 7, 432: 1, 433: 4, 434: 3, 435: 2, 436: 1, 437: 1, 438: 5, 439: 1, 440: 1, 441: 4, 442: 6, 443: 1, 444: 2, 445: 4, 446: 5, 447: 2, 448: 6, 449: 9, 450: 8, 451: 7, 452: 9, 453: 9, 454: 1, 455: 2, 456: 8, 457: 8, 458: 9, 459: 8, 460: 2, 461: 7, 462: 9, 463: 1, 464: 3, 465: 5, 466: 4, 467: 2, 468: 5, 469: 3, 470: 3, 471: 1, 472: 2, 473: 1, 474: 9}
Parsing atomic data...
centroids : 
[[50.13742698  6.50649695 61.38164218]
 [10.83411246 22.33344654 74.54685663]
 [18.45405759 38.46788828 57.07991104]
 [29.85971316 -7.94093692 75.97129087]
 [28.9270683  13.41647523 69.52516938]
 [ 7.74522707 13.98534962 46.82179002]]
labels : 
[0 0 0 ... 5 5 5]
Cluster 0 contains 1473 samples
Cluster 1 contains 908 samples
Cluster 2 contains 1146 samples
Cluster 3 contains 985 samples
Cluster 4 contains 1006 samples
Cluster 5 contains 1168 samples
PDB/PQR file is being parsed...
{404: 9, 405: 4, 406: 1, 407: 6, 408: 5, 409: 9, 410: 6, 411: 9, 412: 7, 413: 9, 414: 8, 415: 5, 416: 3, 417: 4, 418: 8, 419: 5, 420: 9, 421: 6, 422: 8, 423: 7, 424: 3, 425: 2, 426: 2, 427: 9, 428: 2, 429: 1, 430: 5, 431: 6, 432: 5, 433: 7, 434: 3, 435: 7, 436: 7, 437: 4, 438: 2, 439: 4, 440: 2, 441: 1, 442: 1, 443: 1, 444: 3, 445: 2, 446: 2, 447: 2, 448: 1, 449: 3, 450: 3, 451: 5, 452: 2, 453: 4, 454: 5, 455: 8, 456: 2, 457: 4, 458: 7, 459: 3, 460: 1, 461: 3, 462: 6, 463: 3, 464: 2, 465: 6, 466: 1, 467: 4, 468: 3, 469: 4, 470: 8, 471: 6, 472: 3, 473: 6, 474: 8, 475: 5, 476: 7, 477: 2, 478: 7, 479: 9, 480: 6, 481: 6, 482: 9, 483: 7, 484: 4, 485: 6, 486: 6, 487: 4, 488: 7, 489: 4, 490: 7, 491: 2, 492: 3, 493: 2, 494: 9, 495: 2, 496: 6, 497: 2, 498: 6, 499: 4, 500: 5, 501: 7, 502: 5, 503: 7, 504: 8, 505: 6, 506: 8, 507: 8, 508: 6, 509: 6, 510: 7, 511: 8, 512: 5, 513: 3, 514: 1, 515: 7, 516: 9, 517: 8, 518: 5, 519: 6, 520: 6, 521: 7, 522: 5, 523: 7, 524: 9, 525: 9, 526: 3, 527: 8, 528: 5, 529: 7, 530: 5, 531: 6, 532: 4, 533: 6, 534: 6, 535: 6, 536: 5, 537: 8, 538: 8, 539: 7, 540: 8, 541: 8, 542: 8, 543: 8, 544: 7, 545: 7, 546: 8, 547: 5, 548: 7, 549: 8, 550: 9, 551: 5, 552: 9, 553: 3, 554: 8, 555: 8, 556: 9, 557: 6, 558: 7, 559: 8, 560: 7, 561: 7, 562: 5, 563: 8, 564: 9, 565: 8, 566: 4, 567: 7, 568: 9, 569: 4, 570: 3, 571: 6, 572: 3, 573: 7, 574: 7, 575: 6, 576: 1, 577: 7, 578: 4, 579: 4, 580: 4, 581: 8, 582: 9, 583: 5, 584: 7, 585: 7, 586: 9, 587: 1, 588: 4, 589: 7, 590: 4, 591: 2, 592: 6, 593: 8, 594: 3, 595: 3, 596: 6, 597: 6, 598: 1, 599: 1, 600: 5, 601: 4, 602: 6, 603: 4, 604: 5, 605: 6, 606: 1, 607: 5, 608: 5, 609: 8, 610: 5, 611: 3, 612: 7, 613: 9, 614: 8, 615: 4, 616: 3, 617: 7, 618: 7, 619: 7, 620: 6, 621: 1, 622: 5, 623: 1, 624: 1, 625: 1, 626: 6, 627: 4, 628: 1, 629: 1, 630: 1, 631: 1, 632: 1, 633: 4, 634: 3, 635: 1, 636: 1, 637: 1, 638: 1, 639: 1, 640: 6, 641: 3, 642: 8, 643: 8, 644: 8, 645: 8, 646: 5, 647: 1, 648: 6, 649: 3, 650: 5, 651: 4, 652: 1, 653: 7, 654: 7, 655: 7, 656: 3, 657: 7, 658: 6, 659: 9, 660: 4, 661: 8, 662: 8, 663: 4, 664: 8, 665: 2, 666: 4, 667: 3, 668: 7, 669: 1, 670: 6, 671: 1, 672: 1, 673: 7, 674: 5, 675: 6, 676: 3, 677: 3, 678: 5, 679: 1, 680: 1, 681: 7, 682: 8, 683: 4, 684: 3, 685: 6, 686: 7, 687: 1, 688: 6, 689: 4, 690: 7, 691: 3, 692: 1, 693: 7, 694: 4, 695: 1, 696: 7, 697: 7, 698: 7, 699: 8, 700: 8, 701: 9, 702: 9, 703: 7, 704: 8, 705: 7, 706: 5, 707: 1, 708: 7, 709: 5, 710: 2, 711: 4, 712: 9, 713: 6, 714: 4, 715: 4, 716: 8, 717: 4, 718: 1, 719: 1, 720: 2, 721: 4, 722: 4, 723: 2, 724: 1, 725: 2, 726: 2, 727: 6, 728: 5, 729: 7, 730: 2, 731: 8, 732: 4, 733: 4, 734: 4, 735: 8, 736: 4, 737: 4, 738: 8, 739: 8, 740: 8, 741: 6, 742: 9, 743: 8, 744: 9, 745: 8, 746: 8, 747: 8, 748: 8, 749: 7, 750: 6, 751: 6, 752: 8, 753: 5, 754: 2, 755: 6, 756: 7, 757: 6, 758: 6, 759: 5, 760: 1, 761: 6, 762: 8, 763: 1, 764: 9, 765: 1, 766: 9, 767: 1, 768: 2, 769: 6, 770: 7, 771: 8, 772: 4, 773: 8, 774: 9}
Parsing atomic data...
centroids : 
[[ 12.18262499  -0.51075696  66.1566366 ]
 [-19.59660143 -10.35463964  87.16313447]
 [  0.94872562   4.99992561  91.64818179]
 [-13.23457758 -24.34018685  63.32980059]
 [  5.17670449 -10.66025062  88.83542513]
 [ -2.73457253 -10.64236814  62.28105945]]
labels : 
[4 4 4 ... 2 2 2]
Cluster 0 contains 862 samples
Cluster 1 contains 863 samples
Cluster 2 contains 821 samples
Cluster 3 contains 884 samples
Cluster 4 contains 802 samples
Cluster 5 contains 910 samples
PDB/PQR file is being parsed...
PDB/PQR file is being parsed...
Indentifying minimum correlation and mapping correlation back to cube faces...
Matrix 1 has constraints  ( 0 : 7 , 0 : 8 )
Matrix 2 has constraints  ( 0 : 7 , 0 : 8 )
Returning the atomic coordinate list
Returning the atomic coordinate list
Indentifying minimum correlation and mapping correlation back to cube faces...
Matrix 1 has constraints  ( 0 : 7 , 1 : 9 )
Matrix 2 has constraints  ( 0 : 7 , 0 : 8 )
Returning the atomic coordinate list
Returning the atomic coordinate list
Indentifying minimum correlation and mapping correlation back to cube faces...
Matrix 1 has constraints  ( 0 : 7 , 0 : 8 )
Matrix 2 has constraints  ( 0 : 7 , 0 : 8 )
Returning the atomic coordinate list
Returning the atomic coordinate list
Indentifying minimum correlation and mapping correlation back to cube faces...
Matrix 1 has constraints  ( 0 : 7 , 0 : 8 )
Matrix 2 has constraints  ( 0 : 7 , 0 : 8 )
Returning the atomic coordinate list
Returning the atomic coordinate list
Indentifying minimum correlation and mapping correlation back to cube faces...
Matrix 1 has constraints  ( 0 : 7 , 1 : 9 )
Matrix 2 has constraints  ( 0 : 7 , 0 : 8 )
Returning the atomic coordinate list
Returning the atomic coordinate list
Indentifying minimum correlation and mapping correlation back to cube faces...
Matrix 1 has constraints  ( 0 : 7 , 0 : 8 )
Matrix 2 has constraints  ( 0 : 7 , 0 : 8 )
Returning the atomic coordinate list
Returning the atomic coordinate list
Indentifying minimum correlation and mapping correlation back to cube faces...
Matrix 1 has constraints  ( 0 : 7 , 0 : 8 )
Matrix 2 has constraints  ( 0 : 7 , 0 : 8 )
Returning the atomic coordinate list
Returning the atomic coordinate list
Indentifying minimum correlation and mapping correlation back to cube faces...
Matrix 1 has constraints  ( 0 : 7 , 0 : 8 )
Matrix 2 has constraints  ( 0 : 7 , 0 : 8 )
Returning the atomic coordinate list
Returning the atomic coordinate list
Indentifying minimum correlation and mapping correlation back to cube faces...
Matrix 1 has constraints  ( 0 : 7 , 1 : 9 )
Matrix 2 has constraints  ( 0 : 7 , 0 : 8 )
Returning the atomic coordinate list
Returning the atomic coordinate list
Indentifying minimum correlation and mapping correlation back to cube faces...
Matrix 1 has constraints  ( 0 : 7 , 0 : 8 )
Matrix 2 has constraints  ( 0 : 7 , 0 : 8 )
Returning the atomic coordinate list
Returning the atomic coordinate list
diagnosticTesting.py:53: FutureWarning: read_table is deprecated, use read_csv instead, passing sep='\t'.
  content = pd.read_table(filename, skiprows=2, usecols=[0,1,2,3,5,6,9,12,13], names = ["POS", "SEQ", "3LATOM", "SCORE", "COLOR", "CONFIDENCE INTERVAL", "CONFIDENCE INTERVAL COLORS", "MSA DATA", "RESIDUE VARIETY"])
diagnosticTesting.py:59: FutureWarning: get_value is deprecated and will be removed in a future release. Please use .at[] or .iat[] accessors instead
  atom_seq = table.get_value(row, "3LATOM")
diagnosticTesting.py:62: FutureWarning: get_value is deprecated and will be removed in a future release. Please use .at[] or .iat[] accessors instead
  position = table.get_value(row, "POS")
diagnosticTesting.py:76: FutureWarning: get_value is deprecated and will be removed in a future release. Please use .at[] or .iat[] accessors instead
  if row >= 1 and (dataframe.get_value(row, "POS") - dataframe.get_value(row-1, "POS")) > 1:
diagnosticTesting.py:84: FutureWarning: get_value is deprecated and will be removed in a future release. Please use .at[] or .iat[] accessors instead
  if rows >= 1 and (dataframe.get_value(rows-1, "POS") - dataframe.get_value(rows, "POS")) > 1:
diagnosticTesting.py:94: FutureWarning: get_value is deprecated and will be removed in a future release. Please use .at[] or .iat[] accessors instead
  color = cons_data.get_value(row, "COLOR")
/home/cns-mccafferty/anaconda3/lib/python3.7/site-packages/sklearn/cluster/k_means_.py:971: RuntimeWarning: Explicit initial center position passed: performing only one init in k-means instead of n_init=10
  return_n_iter=True)
diagnosticTesting.py:53: FutureWarning: read_table is deprecated, use read_csv instead, passing sep='\t'.
  content = pd.read_table(filename, skiprows=2, usecols=[0,1,2,3,5,6,9,12,13], names = ["POS", "SEQ", "3LATOM", "SCORE", "COLOR", "CONFIDENCE INTERVAL", "CONFIDENCE INTERVAL COLORS", "MSA DATA", "RESIDUE VARIETY"])
diagnosticTesting.py:59: FutureWarning: get_value is deprecated and will be removed in a future release. Please use .at[] or .iat[] accessors instead
  atom_seq = table.get_value(row, "3LATOM")
diagnosticTesting.py:62: FutureWarning: get_value is deprecated and will be removed in a future release. Please use .at[] or .iat[] accessors instead
  position = table.get_value(row, "POS")
diagnosticTesting.py:76: FutureWarning: get_value is deprecated and will be removed in a future release. Please use .at[] or .iat[] accessors instead
  if row >= 1 and (dataframe.get_value(row, "POS") - dataframe.get_value(row-1, "POS")) > 1:
diagnosticTesting.py:84: FutureWarning: get_value is deprecated and will be removed in a future release. Please use .at[] or .iat[] accessors instead
  if rows >= 1 and (dataframe.get_value(rows-1, "POS") - dataframe.get_value(rows, "POS")) > 1:
diagnosticTesting.py:94: FutureWarning: get_value is deprecated and will be removed in a future release. Please use .at[] or .iat[] accessors instead
  color = cons_data.get_value(row, "COLOR")
/home/cns-mccafferty/anaconda3/lib/python3.7/site-packages/sklearn/cluster/k_means_.py:971: RuntimeWarning: Explicit initial center position passed: performing only one init in k-means instead of n_init=10
  return_n_iter=True)
/home/cns-mccafferty/anaconda3/lib/python3.7/site-packages/numpy/core/fromnumeric.py:3118: RuntimeWarning: Mean of empty slice.
  out=out, **kwargs)
/home/cns-mccafferty/anaconda3/lib/python3.7/site-packages/numpy/core/_methods.py:85: RuntimeWarning: invalid value encountered in double_scalars
  ret = ret.dtype.type(ret / rcount)
PDB/PQR file is being parsed...
{14: '  7', 15: '  8', 16: '  5', 17: '  6', 18: '  8', 19: '  8', 20: '  8', 21: '  8', 22: '  6', 23: '  4', 24: '  4', 25: '  1', 26: '  1', 27: '  5', 28: '  6', 29: '  6', 30: '  4', 31: '  9', 32: '  8', 33: '  9', 34: '  8', 35: '  5', 36: '  5', 37: '  7', 38: '  8', 39: '  7', 40: '  8', 41: '  7', 42: '  7', 43: '  6', 44: '  3', 45: '  9', 46: '  6', 47: '  3', 48: '  5', 49: '  8', 50: '  8', 51: '  1', 52: '  9', 53: '  8', 54: '  6', 55: '  4', 56: '  1', 57: '  1', 58: '  1', 59: '  1', 60: '  1', 61: '  1', 62: '  1', 63: '  5', 64: '  3', 65: '  9', 66: '  2', 67: '  9', 68: '  2', 69: '  6', 70: '  4', 71: '  1', 72: '  1', 73: '  3', 74: '  8', 75: '  8', 76: '  1', 77: '  8', 78: '  9', 79: '  3', 80: '  4', 81: '  8', 82: '  9', 83: '  9', 84: '  8', 85: '  9', 86: '  9', 87: '  8', 88: '  6', 89: '  5', 90: '  2', 91: '  4', 92: '  4', 93: '  2', 94: '  7', 95: '  9', 96: '  4', 97: '  9', 98: '  9', 99: '  1', 100: '  5'}
Parsing atomic data...
centroids : 
[[90.43586994 86.74725113 33.25519726]
 [73.93271697 75.24984589 26.21537922]
 [77.73311727 88.14135301 28.65843144]
 [87.45420355 71.36952535 31.61920903]
 [82.40985747 75.00896155 41.1217539 ]
 [84.18125149 78.37079394 22.44512565]]
labels : 
[4 4 4 ... 5 5 5]
Cluster 0 contains 223 samples
Cluster 1 contains 240 samples
Cluster 2 contains 204 samples
Cluster 3 contains 177 samples
Cluster 4 contains 260 samples
Cluster 5 contains 199 samples
PDB/PQR file is being parsed...
{1: 9, 2: 4, 3: 2, 4: 6, 5: 8, 6: 5, 7: 8, 8: 7, 9: 7, 10: 9, 11: 5, 12: 8, 13: 5, 14: 9, 15: 9, 16: 9, 17: 8, 18: 7, 19: 7, 20: 8, 21: 5, 22: 8, 23: 6, 24: 6, 25: 5, 26: 4, 27: 1, 28: 9, 29: 2, 30: 1, 31: 2, 32: 7, 33: 6, 34: 7, 35: 9, 36: 8, 37: 9, 38: 8, 39: 7, 40: 6, 41: 5, 42: 6, 43: 3, 44: 4, 45: 1, 46: 5, 47: 5, 48: 2, 49: 2, 50: 1, 51: 4, 52: 4, 53: 7, 54: 6, 55: 8, 56: 8, 57: 9, 58: 9, 59: 9, 60: 9, 61: 9, 62: 8, 63: 8, 64: 7, 65: 7, 66: 7, 67: 8, 68: 7, 69: 5, 70: 7, 71: 7, 72: 6, 73: 7, 74: 4, 75: 7, 76: 5, 77: 7, 78: 8, 79: 5, 80: 6, 81: 9, 82: 7, 83: 9, 84: 6, 85: 7, 86: 6, 87: 2, 88: 1, 89: 9, 90: 8, 91: 1, 92: 5, 93: 5, 94: 1, 95: 1, 96: 6, 97: 2, 98: 1, 99: 6, 100: 8, 101: 1, 102: 4, 103: 5, 104: 6, 105: 2, 106: 1, 107: 1, 108: 1, 109: 6, 110: 6, 111: 3, 112: 5, 113: 7, 114: 8, 115: 8, 116: 9, 117: 9, 118: 2, 119: 9, 120: 7, 121: 1, 122: 1, 123: 9, 124: 3, 125: 9, 126: 4, 127: 1, 128: 1, 129: 4, 130: 5, 131: 1, 132: 1, 133: 5, 134: 8, 135: 1, 136: 1, 137: 1, 138: 1, 139: 4, 140: 1, 141: 6, 142: 3, 143: 9, 144: 8, 145: 9, 146: 9, 147: 7, 148: 3, 149: 5, 150: 1, 151: 7, 152: 8, 153: 3, 154: 1, 155: 6, 156: 9, 157: 1, 158: 1, 159: 5, 160: 7, 161: 4, 162: 3, 163: 7, 164: 7, 165: 1, 166: 7}
Parsing atomic data...
centroids : 
[[ 69.59847304  93.64986537  51.68633863]
 [ 48.14484596  85.62941718  44.66560188]
 [ 65.35778501 103.00680109  33.00685596]
 [ 66.79116077  83.08905248  41.97054096]
 [ 55.25066752  98.94756254  49.99015611]
 [ 56.91180441  87.41723692  29.98167763]]
labels : 
[2 2 2 ... 4 2 4]
Cluster 0 contains 319 samples
Cluster 1 contains 422 samples
Cluster 2 contains 493 samples
Cluster 3 contains 342 samples
Cluster 4 contains 352 samples
Cluster 5 contains 363 samples
PDB/PQR file is being parsed...
PDB/PQR file is being parsed...
Indentifying minimum correlation and mapping correlation back to cube faces...
Matrix 1 has constraints  ( 0 : 4 , 0 : 5 )
Matrix 2 has constraints  ( 0 : 4 , 0 : 5 )
Returning the atomic coordinate list
Returning the atomic coordinate list
Indentifying minimum correlation and mapping correlation back to cube faces...
Matrix 1 has constraints  ( 0 : 4 , 0 : 5 )
Matrix 2 has constraints  ( 0 : 4 , 0 : 5 )
Returning the atomic coordinate list
Returning the atomic coordinate list
Indentifying minimum correlation and mapping correlation back to cube faces...
Matrix 1 has constraints  ( 0 : 4 , 0 : 5 )
Matrix 2 has constraints  ( 0 : 4 , 0 : 5 )
Returning the atomic coordinate list
Returning the atomic coordinate list
Indentifying minimum correlation and mapping correlation back to cube faces...
Matrix 1 has constraints  ( 0 : 4 , 0 : 5 )
Matrix 2 has constraints  ( 0 : 4 , 0 : 5 )
Returning the atomic coordinate list
Returning the atomic coordinate list
Indentifying minimum correlation and mapping correlation back to cube faces...
Matrix 1 has constraints  ( 0 : 4 , 0 : 5 )
Matrix 2 has constraints  ( 0 : 4 , 0 : 5 )
Returning the atomic coordinate list
Returning the atomic coordinate list
Indentifying minimum correlation and mapping correlation back to cube faces...
Matrix 1 has constraints  ( 0 : 4 , 0 : 4 )
Matrix 2 has constraints  ( 0 : 4 , 1 : 5 )
Returning the atomic coordinate list
Returning the atomic coordinate list
Indentifying minimum correlation and mapping correlation back to cube faces...
Matrix 1 has constraints  ( 0 : 4 , 0 : 5 )
Matrix 2 has constraints  ( 0 : 4 , 0 : 5 )
Returning the atomic coordinate list
Returning the atomic coordinate list
Indentifying minimum correlation and mapping correlation back to cube faces...
Matrix 1 has constraints  ( 0 : 4 , 0 : 5 )
Matrix 2 has constraints  ( 0 : 4 , 0 : 5 )
Returning the atomic coordinate list
Returning the atomic coordinate list
Indentifying minimum correlation and mapping correlation back to cube faces...
Matrix 1 has constraints  ( 0 : 4 , 0 : 5 )
Matrix 2 has constraints  ( 0 : 4 , 0 : 5 )
Returning the atomic coordinate list
Returning the atomic coordinate list
Indentifying minimum correlation and mapping correlation back to cube faces...
Matrix 1 has constraints  ( 0 : 4 , 0 : 5 )
Matrix 2 has constraints  ( 0 : 4 , 0 : 5 )
Returning the atomic coordinate list
Returning the atomic coordinate list
diagnosticTesting.py:53: FutureWarning: read_table is deprecated, use read_csv instead, passing sep='\t'.
  content = pd.read_table(filename, skiprows=2, usecols=[0,1,2,3,5,6,9,12,13], names = ["POS", "SEQ", "3LATOM", "SCORE", "COLOR", "CONFIDENCE INTERVAL", "CONFIDENCE INTERVAL COLORS", "MSA DATA", "RESIDUE VARIETY"])
diagnosticTesting.py:59: FutureWarning: get_value is deprecated and will be removed in a future release. Please use .at[] or .iat[] accessors instead
  atom_seq = table.get_value(row, "3LATOM")
diagnosticTesting.py:62: FutureWarning: get_value is deprecated and will be removed in a future release. Please use .at[] or .iat[] accessors instead
  position = table.get_value(row, "POS")
diagnosticTesting.py:76: FutureWarning: get_value is deprecated and will be removed in a future release. Please use .at[] or .iat[] accessors instead
  if row >= 1 and (dataframe.get_value(row, "POS") - dataframe.get_value(row-1, "POS")) > 1:
diagnosticTesting.py:84: FutureWarning: get_value is deprecated and will be removed in a future release. Please use .at[] or .iat[] accessors instead
  if rows >= 1 and (dataframe.get_value(rows-1, "POS") - dataframe.get_value(rows, "POS")) > 1:
diagnosticTesting.py:94: FutureWarning: get_value is deprecated and will be removed in a future release. Please use .at[] or .iat[] accessors instead
  color = cons_data.get_value(row, "COLOR")
/home/cns-mccafferty/anaconda3/lib/python3.7/site-packages/sklearn/cluster/k_means_.py:971: RuntimeWarning: Explicit initial center position passed: performing only one init in k-means instead of n_init=10
  return_n_iter=True)
diagnosticTesting.py:53: FutureWarning: read_table is deprecated, use read_csv instead, passing sep='\t'.
  content = pd.read_table(filename, skiprows=2, usecols=[0,1,2,3,5,6,9,12,13], names = ["POS", "SEQ", "3LATOM", "SCORE", "COLOR", "CONFIDENCE INTERVAL", "CONFIDENCE INTERVAL COLORS", "MSA DATA", "RESIDUE VARIETY"])
diagnosticTesting.py:59: FutureWarning: get_value is deprecated and will be removed in a future release. Please use .at[] or .iat[] accessors instead
  atom_seq = table.get_value(row, "3LATOM")
diagnosticTesting.py:62: FutureWarning: get_value is deprecated and will be removed in a future release. Please use .at[] or .iat[] accessors instead
  position = table.get_value(row, "POS")
diagnosticTesting.py:76: FutureWarning: get_value is deprecated and will be removed in a future release. Please use .at[] or .iat[] accessors instead
  if row >= 1 and (dataframe.get_value(row, "POS") - dataframe.get_value(row-1, "POS")) > 1:
diagnosticTesting.py:79: FutureWarning: get_value is deprecated and will be removed in a future release. Please use .at[] or .iat[] accessors instead
  dataframe.loc[[row-1], ['POS']] = int(dataframe.get_value(row, "POS") - 1)
diagnosticTesting.py:84: FutureWarning: get_value is deprecated and will be removed in a future release. Please use .at[] or .iat[] accessors instead
  if rows >= 1 and (dataframe.get_value(rows-1, "POS") - dataframe.get_value(rows, "POS")) > 1:
diagnosticTesting.py:94: FutureWarning: get_value is deprecated and will be removed in a future release. Please use .at[] or .iat[] accessors instead
  color = cons_data.get_value(row, "COLOR")
/home/cns-mccafferty/anaconda3/lib/python3.7/site-packages/sklearn/cluster/k_means_.py:971: RuntimeWarning: Explicit initial center position passed: performing only one init in k-means instead of n_init=10
  return_n_iter=True)
/home/cns-mccafferty/anaconda3/lib/python3.7/site-packages/numpy/core/fromnumeric.py:3118: RuntimeWarning: Mean of empty slice.
  out=out, **kwargs)
/home/cns-mccafferty/anaconda3/lib/python3.7/site-packages/numpy/core/_methods.py:85: RuntimeWarning: invalid value encountered in double_scalars
  ret = ret.dtype.type(ret / rcount)
PDB/PQR file is being parsed...
{6: '  7', 7: '  7', 8: '  9', 9: '  7', 10: '  1', 11: '  5', 12: '  7', 13: '  4', 14: '  5', 15: '  1', 16: '  9', 17: '  3', 18: '  1', 19: '  2', 20: '  1', 21: '  1', 22: '  9', 23: '  1', 24: '  9', 25: '  9', 26: '  9', 27: '  9', 28: '  8', 29: '  1', 30: '  7', 31: '  9', 32: '  1', 33: '  9', 34: '  7', 35: '  9', 36: '  1', 37: '  9', 38: '  9', 39: '  8', 40: '  8', 41: '  7', 42: '  2', 43: '  1', 44: '  8', 45: '  7', 46: '  8', 47: '  8', 48: '  6', 49: '  5', 50: '  7', 51: '  1', 52: '  6', 53: '  1', 54: '  8', 55: '  2', 56: '  9'}
Parsing atomic data...
centroids : 
[[ 3.21513499e+01 -5.05570998e+00  4.98594399e+01]
 [ 2.26422456e+01 -5.22955262e+00  4.69451405e+01]
 [ 2.76177785e+01  6.50459545e+00  4.43720991e+01]
 [ 2.30766538e+01 -1.19546058e+01  4.43043750e+01]
 [ 2.50480543e+01  4.94239051e-02  5.42823261e+01]
 [ 2.72478986e+01 -2.80377294e+00  3.66568356e+01]]
labels : 
[0 0 0 0 0 0 0 0 0 0 0 0 0 0 0 0 0 0 0 0 0 0 0 0 0 0 0 0 0 0 0 0 0 0 0 0 0
 0 0 0 0 0 0 0 0 0 0 0 0 0 0 0 0 4 4 0 0 0 0 0 0 0 0 0 0 0 0 4 4 4 4 4 0 4
 0 4 0 0 4 0 4 0 4 0 4 0 4 4 4 4 4 4 4 4 4 4 4 4 4 4 4 4 4 4 4 4 4 4 4 4 4
 4 4 4 4 4 4 4 4 4 4 4 4 4 4 4 4 4 4 4 4 4 4 4 4 4 4 4 4 4 4 4 4 4 4 4 4 4
 4 2 2 4 4 2 4 4 4 2 2 2 2 2 2 2 2 2 2 2 2 2 2 2 2 2 2 2 2 2 2 2 2 2 2 2 2
 2 2 2 2 2 2 2 2 2 2 2 2 2 2 2 2 2 2 2 2 2 2 2 2 2 2 2 2 2 2 2 2 2 2 2 2 2
 2 2 2 5 2 2 2 2 2 2 2 2 2 2 2 2 2 2 2 2 2 2 2 2 2 2 2 2 2 5 5 5 5 5 2 5 5
 2 2 5 5 5 5 5 5 5 5 5 5 5 5 5 5 5 5 5 5 5 5 5 5 5 5 5 5 5 5 5 5 5 5 5 5 5
 5 5 5 5 5 3 3 3 3 3 3 5 3 3 3 3 3 5 5 3 3 5 3 3 3 3 3 5 5 5 5 5 5 5 5 5 5
 5 5 5 5 5 5 5 5 5 5 1 1 1 5 1 1 5 5 1 1 1 1 1 5 5 5 5 5 5 5 5 5 5 5 5 5 5
 5 5 5 5 5 5 5 5 1 5 1 1 1 1 1 5 5 1 5 1 5 1 5 1 2 2 2 2 2 2 2 2 2 2 2 2 2
 2 2 2 2 2 2 2 2 2 0 0 0 0 0 0 0 0 0 0 0 0 0 0 0 0 0 0 2 0 0 2 4 4 1 4 4 2
 2 4 4 1 1 1 1 1 2 1 2 1 2 1 2 2 2 1 1 1 1 1 1 1 1 1 1 1 3 1 3 0 1 0 1 1 1
 1 1 1 1 0 0 0 1 1 0 1 1 1 1 1 4 1 1 1 1 4 4 4 4 1 1 1 1 1 1 1 1 1 1 1 1 1
 3 1 3 1 3 3 3 1 3 3 1 1 1 1 1 1 1 1 1 1 1 1 1 1 1 1 1 1 1 1 1 1 3 1 1 1 1
 1 1 1 1 1 1 1 3 3 3 3 3 3 1 3 3 3 3 3 3 3 3 3 3 3 3 3 3 3 3 3 3 3 3 3 3 3
 3 3 3 3 3 3 3 3 3 3 3 3 3 3 3 3 3 3 3 3 3 3 3 1 1 1 1 3 3 3 3 3 3 3 3 3 3
 3 3 3 3 3 3 3 3 3 3 3 3 3 5 5 5 5 5 5 5 5 5 5 3 5 5 5 5 5 5 5 5 5 5 5 5 5
 5 5 5 5 5 5 5 5 5 5 5 5 5 5 5 5 5 5 5 5 5 5 5 5 5 5 5 5 5 5 5 5 5 0 5 5 5
 5 5 5 5 5 5 5 5 5 5 5 5 5 5 5 5 5 5 5 5 5 5 5 5 5 5 5 5 5 5 5 5 5 5 5 5 5
 5 5 5 5 5 5 5 5]
Cluster 0 contains 100 samples
Cluster 1 contains 114 samples
Cluster 2 contains 131 samples
Cluster 3 contains 104 samples
Cluster 4 contains 92 samples
Cluster 5 contains 207 samples
PDB/PQR file is being parsed...
{2: '  5', 3: '  7', 4: '  5', 5: '  5', 6: '  6', 7: '  4', 8: '  7', 9: '  5', 10: '  3', 11: '  1', 12: '  5', 13: '  2', 14: '  6', 15: '  1', 16: '  1', 17: '  5', 18: '  2', 19: '  1', 20: '  1', 21: '  5', 22: '  1', 23: '  5', 24: '  9', 25: '  1', 26: '  7', 27: '  5', 28: '  5', 29: '  7', 30: '  8', 31: '  6', 32: '  6', 33: '  9', 34: '  8', 35: '  9', 36: '  7', 37: '  6', 38: '  3', 39: '  1', 40: '  9', 41: '  2', 42: '  7', 43: '  8', 44: '  8', 45: '  7', 46: '  1', 47: '  2', 48: '  8', 49: '  2', 50: '  8', 51: '  3', 52: '  6', 53: '  1', 54: '  6', 55: '  6', 56: '  1', 57: '  5', 58: '  3', 59: '  1', 60: '  9', 61: '  1', 62: '  5', 63: '  8', 64: '  9', 65: '  9', 66: '  9', 67: '  8', 68: '  8', 69: '  9', 70: '  8', 71: '  8', 72: '  6', 73: '  7', 74: '  8', 75: '  2', 76: '  6', 77: '  8', 78: '  4', 79: '  4', 80: '  8', 81: '  6', 82: '  4', 83: '  9', 84: '  8', 85: '  9', 86: '  8', 87: '  3', 88: '  7', 89: '  3', 90: '  5', 91: '  5', 92: '  7', 93: '  8', 94: '  8', 95: '  8', 96: '  8', 97: '  3', 98: '  3', 99: '  1', 100: '  8', 101: '  7', 102: '  8', 103: '  4', 104: '  3', 105: '  7', 106: '  3', 107: '  7', 108: '  7', 109: '  1', 110: '  7', 111: '  6', 112: '  2', 113: '  1', 114: '  6', 115: '  5', 116: '  1', 117: '  2', 118: '  1', 119: '  6', 120: '  5', 121: '  8', 122: '  6', 123: '  8', 124: '  7', 125: '  9', 126: '  7', 127: '  8', 128: '  8', 129: '  1', 130: '  3', 131: '  1', 132: '  7', 133: '  1', 134: '  6', 135: '  3', 136: '  5', 137: '  1', 138: '  8', 139: '  7', 140: '  4', 141: '  1', 142: '  8', 143: '  3', 144: '  1', 145: '  4', 146: '  8', 147: '  6', 148: '  5', 149: '  5', 150: '  7', 151: '  7', 152: '  9', 153: '  9', 154: '  9', 155: '  9', 156: '  4', 157: '  6', 158: '  2', 159: '  1', 160: '  1', 161: '  6', 162: '  7', 163: '  8', 164: '  2', 165: '  3', 166: '  2', 167: '  8', 168: '  9', 169: '  8', 170: '  7', 171: '  7', 172: '  2', 173: '  3', 174: '  7', 175: '  7', 176: '  8', 177: '  8', 178: '  7', 179: '  8', 180: '  5', 181: '  5', 182: '  1', 183: '  2', 184: '  7', 185: '  1', 186: '  3', 187: '  8', 188: '  4', 189: '  8', 190: '  9', 191: '  8', 192: '  2', 193: '  8', 194: '  3', 195: '  4', 196: '  6', 197: '  6', 198: '  5', 199: '  5', 200: '  9', 201: '  9', 202: '  9', 203: '  1', 204: '  1', 205: '  8', 206: '  1', 207: '  9', 208: '  6', 209: '  1', 210: '  6', 211: '  1', 212: '  1', 213: '  3', 214: '  7', 215: '  1', 216: '  2', 217: '  5', 218: '  8', 219: '  9', 220: '  9', 221: '  9', 222: '  8', 223: '  9', 224: '  7', 225: '  9', 226: '  8', 227: '  8', 228: '  7', 229: '  9', 230: '  6', 231: '  6', 232: '  8', 233: '  7', 234: '  4', 235: '  4', 236: '  7', 237: '  3', 238: '  5', 239: '  3', 240: '  1', 241: '  3', 242: '  5', 243: '  4', 244: '  2', 245: '  5', 246: '  5', 247: '  6', 248: '  1', 249: '  4', 250: '  5', 251: '  3', 252: '  1', 253: '  7', 254: '  7', 255: '  4', 256: '  1', 257: '  4', 258: '  4', 259: '  1', 260: '  6', 261: '  1', 262: '  2', 263: '  1', 264: '  5', 265: '  3', 266: '  5', 267: '  4', 268: '  4', 269: '  4', 270: '  4', 271: '  2', 272: '  7', 273: '  6', 274: '  5', 275: '  5'}
Parsing atomic data...
centroids : 
[[41.01896336 22.18125869 46.75491513]
 [14.15139284 13.37912407 41.67008274]
 [23.58321784 34.20357801 51.84838427]
 [33.1089381  11.18424999 58.51335806]
 [17.57369843 16.04326    60.8145841 ]
 [24.62903629 24.7245669  37.00238777]]
labels : 
[0 0 0 ... 2 2 2]
Cluster 0 contains 517 samples
Cluster 1 contains 533 samples
Cluster 2 contains 583 samples
Cluster 3 contains 501 samples
Cluster 4 contains 576 samples
Cluster 5 contains 441 samples
PDB/PQR file is being parsed...
PDB/PQR file is being parsed...
Indentifying minimum correlation and mapping correlation back to cube faces...
Matrix 1 has constraints  ( 0 : 5 , 0 : 5 )
Matrix 2 has constraints  ( 0 : 5 , 0 : 5 )
Returning the atomic coordinate list
Returning the atomic coordinate list
Indentifying minimum correlation and mapping correlation back to cube faces...
Matrix 1 has constraints  ( 0 : 3 , 0 : 4 )
Matrix 2 has constraints  ( 2 : 5 , 1 : 5 )
Returning the atomic coordinate list
Returning the atomic coordinate list
Indentifying minimum correlation and mapping correlation back to cube faces...
Matrix 1 has constraints  ( 0 : 5 , 0 : 5 )
Matrix 2 has constraints  ( 0 : 5 , 0 : 5 )
Returning the atomic coordinate list
Returning the atomic coordinate list
Indentifying minimum correlation and mapping correlation back to cube faces...
Matrix 1 has constraints  ( 1 : 5 , 0 : 5 )
Matrix 2 has constraints  ( 0 : 4 , 0 : 5 )
Returning the atomic coordinate list
Returning the atomic coordinate list
Indentifying minimum correlation and mapping correlation back to cube faces...
Matrix 1 has constraints  ( 1 : 5 , 1 : 5 )
Matrix 2 has constraints  ( 0 : 4 , 0 : 4 )
Returning the atomic coordinate list
Returning the atomic coordinate list
Indentifying minimum correlation and mapping correlation back to cube faces...
Matrix 1 has constraints  ( 0 : 3 , 0 : 4 )
Matrix 2 has constraints  ( 0 : 3 , 0 : 4 )
Returning the atomic coordinate list
Returning the atomic coordinate list
Indentifying minimum correlation and mapping correlation back to cube faces...
Matrix 1 has constraints  ( 0 : 3 , 0 : 4 )
Matrix 2 has constraints  ( 0 : 3 , 0 : 4 )
Returning the atomic coordinate list
Returning the atomic coordinate list
Indentifying minimum correlation and mapping correlation back to cube faces...
Matrix 1 has constraints  ( 1 : 5 , 0 : 5 )
Matrix 2 has constraints  ( 0 : 4 , 0 : 5 )
Returning the atomic coordinate list
Returning the atomic coordinate list
Indentifying minimum correlation and mapping correlation back to cube faces...
Matrix 1 has constraints  ( 0 : 5 , 1 : 5 )
Matrix 2 has constraints  ( 0 : 5 , 0 : 4 )
Returning the atomic coordinate list
Returning the atomic coordinate list
Indentifying minimum correlation and mapping correlation back to cube faces...
Matrix 1 has constraints  ( 0 : 5 , 0 : 5 )
Matrix 2 has constraints  ( 0 : 5 , 0 : 5 )
Returning the atomic coordinate list
Returning the atomic coordinate list
diagnosticTesting.py:53: FutureWarning: read_table is deprecated, use read_csv instead, passing sep='\t'.
  content = pd.read_table(filename, skiprows=2, usecols=[0,1,2,3,5,6,9,12,13], names = ["POS", "SEQ", "3LATOM", "SCORE", "COLOR", "CONFIDENCE INTERVAL", "CONFIDENCE INTERVAL COLORS", "MSA DATA", "RESIDUE VARIETY"])
diagnosticTesting.py:59: FutureWarning: get_value is deprecated and will be removed in a future release. Please use .at[] or .iat[] accessors instead
  atom_seq = table.get_value(row, "3LATOM")
diagnosticTesting.py:62: FutureWarning: get_value is deprecated and will be removed in a future release. Please use .at[] or .iat[] accessors instead
  position = table.get_value(row, "POS")
diagnosticTesting.py:76: FutureWarning: get_value is deprecated and will be removed in a future release. Please use .at[] or .iat[] accessors instead
  if row >= 1 and (dataframe.get_value(row, "POS") - dataframe.get_value(row-1, "POS")) > 1:
diagnosticTesting.py:84: FutureWarning: get_value is deprecated and will be removed in a future release. Please use .at[] or .iat[] accessors instead
  if rows >= 1 and (dataframe.get_value(rows-1, "POS") - dataframe.get_value(rows, "POS")) > 1:
diagnosticTesting.py:94: FutureWarning: get_value is deprecated and will be removed in a future release. Please use .at[] or .iat[] accessors instead
  color = cons_data.get_value(row, "COLOR")
/home/cns-mccafferty/anaconda3/lib/python3.7/site-packages/sklearn/cluster/k_means_.py:971: RuntimeWarning: Explicit initial center position passed: performing only one init in k-means instead of n_init=10
  return_n_iter=True)
diagnosticTesting.py:53: FutureWarning: read_table is deprecated, use read_csv instead, passing sep='\t'.
  content = pd.read_table(filename, skiprows=2, usecols=[0,1,2,3,5,6,9,12,13], names = ["POS", "SEQ", "3LATOM", "SCORE", "COLOR", "CONFIDENCE INTERVAL", "CONFIDENCE INTERVAL COLORS", "MSA DATA", "RESIDUE VARIETY"])
diagnosticTesting.py:59: FutureWarning: get_value is deprecated and will be removed in a future release. Please use .at[] or .iat[] accessors instead
  atom_seq = table.get_value(row, "3LATOM")
diagnosticTesting.py:62: FutureWarning: get_value is deprecated and will be removed in a future release. Please use .at[] or .iat[] accessors instead
  position = table.get_value(row, "POS")
diagnosticTesting.py:76: FutureWarning: get_value is deprecated and will be removed in a future release. Please use .at[] or .iat[] accessors instead
  if row >= 1 and (dataframe.get_value(row, "POS") - dataframe.get_value(row-1, "POS")) > 1:
diagnosticTesting.py:84: FutureWarning: get_value is deprecated and will be removed in a future release. Please use .at[] or .iat[] accessors instead
  if rows >= 1 and (dataframe.get_value(rows-1, "POS") - dataframe.get_value(rows, "POS")) > 1:
diagnosticTesting.py:94: FutureWarning: get_value is deprecated and will be removed in a future release. Please use .at[] or .iat[] accessors instead
  color = cons_data.get_value(row, "COLOR")
/home/cns-mccafferty/anaconda3/lib/python3.7/site-packages/sklearn/cluster/k_means_.py:971: RuntimeWarning: Explicit initial center position passed: performing only one init in k-means instead of n_init=10
  return_n_iter=True)
/home/cns-mccafferty/anaconda3/lib/python3.7/site-packages/numpy/core/fromnumeric.py:3118: RuntimeWarning: Mean of empty slice.
  out=out, **kwargs)
/home/cns-mccafferty/anaconda3/lib/python3.7/site-packages/numpy/core/_methods.py:85: RuntimeWarning: invalid value encountered in double_scalars
  ret = ret.dtype.type(ret / rcount)
PDB/PQR file is being parsed...
{1: 6, 2: 3, 3: 4, 4: 6, 5: 8, 6: 5, 7: 8, 8: 6, 9: 7, 10: 9, 11: 7, 12: 7, 13: 6, 14: 9, 15: 9, 16: 9, 17: 9, 18: 8, 19: 6, 20: 8, 21: 5, 22: 8, 23: 7, 24: 6, 25: 5, 26: 6, 27: 3, 28: 8, 29: 4, 30: 1, 31: 4, 32: 6, 33: 6, 34: 7, 35: 9, 36: 8, 37: 9, 38: 8, 39: 8, 40: 6, 41: 6, 42: 7, 43: 5, 44: 3, 45: 1, 46: 4, 47: 5, 48: 3, 49: 4, 50: 1, 51: 5, 52: 5, 53: 7, 54: 7, 55: 7, 56: 8, 57: 9, 58: 9, 59: 9, 60: 9, 61: 9, 62: 8, 63: 8, 64: 7, 65: 7, 66: 8, 67: 8, 68: 8, 69: 6, 70: 7, 71: 7, 72: 8, 73: 8, 74: 6, 75: 8, 76: 5, 77: 8, 78: 7, 79: 5, 80: 4, 81: 8, 82: 7, 83: 9, 84: 7, 85: 7, 86: 4, 87: 1, 88: 1, 89: 9, 90: 7, 91: 1, 92: 5, 93: 5, 94: 1, 95: 1, 96: 6, 97: 3, 98: 1, 99: 7, 100: 7, 101: 1, 102: 5, 103: 6, 104: 4, 105: 5, 106: 1, 107: 1, 108: 1, 109: 6, 110: 6, 111: 4, 112: 5, 113: 6, 114: 7, 115: 8, 116: 9, 117: 9, 118: 1, 119: 9, 120: 5, 121: 1, 122: 1, 123: 8, 124: 1, 125: 8, 126: 2, 127: 1, 128: 1, 129: 4, 130: 7, 131: 1, 132: 1, 133: 4, 134: 8, 135: 1, 136: 1, 137: 1, 138: 1, 139: 4, 140: 1, 141: 6, 142: 1, 143: 9, 144: 7, 145: 9, 146: 9, 147: 7, 148: 1, 149: 5, 150: 1, 151: 8, 152: 8, 153: 3, 154: 1, 155: 5, 156: 9, 157: 1, 158: 1, 159: 5, 160: 6, 161: 3, 162: 1, 163: 7, 164: 4, 165: 3, 166: 6}
Parsing atomic data...
centroids : 
[[  6.98841813  14.8785122   28.60419511]
 [-14.79200252  14.09374178  17.01711895]
 [-12.40694958  30.23616606  21.03425838]
 [ -5.68718551   7.0867797   26.2183652 ]
 [-14.13452927  21.22649611  35.97071281]
 [  3.98164872  23.75845673  17.78442855]]
labels : 
[5 5 5 ... 0 0 0]
Cluster 0 contains 287 samples
Cluster 1 contains 395 samples
Cluster 2 contains 476 samples
Cluster 3 contains 345 samples
Cluster 4 contains 512 samples
Cluster 5 contains 427 samples
PDB/PQR file is being parsed...
{718: '  8', 719: '  7', 720: '  3', 721: '  2', 722: '  4', 723: '  9', 724: '  3', 725: '  3', 726: '  7', 727: '  5', 728: '  4', 729: '  5', 730: '  5', 731: '  4', 732: '  2', 733: '  4', 734: '  5', 735: '  2', 736: '  2', 737: '  4', 738: '  6', 739: '  1', 740: '  3', 741: '  8', 742: '  6', 743: '  3', 744: '  4', 745: '  5', 746: '  5', 747: '  3', 748: '  5', 749: '  8', 750: '  6', 751: '  5', 752: '  5', 753: '  8', 754: '  4', 755: '  5', 756: '  8', 757: '  8', 758: '  5', 759: '  7', 760: '  7', 761: '  5', 762: '  5', 763: '  5', 764: '  4', 765: '  2', 766: '  5', 767: '  4', 768: '  3', 769: '  7', 770: '  7', 771: '  5', 772: '  5', 773: '  7', 774: '  7', 775: '  3', 776: '  3', 777: '  9', 778: '  7', 779: '  1', 780: '  2', 781: '  5', 782: '  4', 783: '  6', 784: '  3', 785: '  6', 786: '  8', 787: '  8', 788: '  9', 789: '  9', 790: '  7', 791: '  9', 792: '  8', 793: '  7', 794: '  9', 795: '  9', 796: '  9', 797: '  7', 798: '  7', 799: '  8', 800: '  6', 801: '  6', 802: '  8', 803: '  8', 804: '  5', 805: '  6', 806: '  8', 807: '  3', 808: '  1', 809: '  8', 810: '  9', 811: '  5', 812: '  1', 813: '  7', 814: '  7', 815: '  5', 816: '  4', 817: '  4', 818: '  6', 819: '  1', 820: '  3', 821: '  7', 822: '  3', 823: '  1', 824: '  5', 825: '  2', 826: '  4', 827: '  6', 828: '  6', 829: '  9', 830: '  8', 831: '  9', 832: '  8', 833: '  3', 834: '  7', 835: '  5', 836: '  1', 837: '  1', 838: '  2', 839: '  3', 840: '  5', 841: '  4', 842: '  1', 843: '  1', 844: '  9', 845: '  4', 846: '  1', 847: '  5', 848: '  9', 849: '  2', 850: '  1', 851: '  3', 852: '  6', 853: '  4', 854: '  1', 855: '  6', 856: '  5', 857: '  1', 858: '  4', 859: '  9', 860: '  3', 861: '  2', 862: '  9', 863: '  3', 864: '  1', 865: '  1', 866: '  6', 867: '  9', 868: '  1', 869: '  4', 870: '  8', 871: '  8', 872: '  2', 873: '  6', 874: '  8', 875: '  3', 876: '  4', 877: '  7', 878: '  6', 879: '  1', 880: '  4', 881: '  8', 882: '  1', 883: '  1', 884: '  4', 885: '  6', 886: '  6', 887: '  1', 888: '  3', 889: '  1', 890: '  5', 891: '  6', 892: '  5', 893: '  5', 894: '  7', 895: '  8', 896: '  9', 897: '  9', 898: '  8', 899: '  8', 900: '  7', 901: '  9', 902: '  9', 903: '  9', 904: '  8', 905: '  8', 906: '  8', 907: '  9', 908: '  9', 909: '  8', 910: '  8', 911: '  8', 912: '  9', 913: '  7', 914: '  6', 915: '  7', 916: '  5', 917: '  8', 918: '  5', 919: '  2', 920: '  4', 921: '  4', 922: '  8', 923: '  6', 924: '  2', 925: '  3', 926: '  6', 927: '  7', 928: '  9', 929: '  7', 930: '  9', 931: '  8', 932: '  9', 933: '  7', 934: '  9', 935: '  9', 936: '  7', 937: '  7', 938: '  9', 939: '  8', 940: '  8', 941: '  9', 942: '  9', 943: '  7', 944: '  6', 945: '  4', 946: '  8', 947: '  6', 948: '  4', 949: '  9', 950: '  9', 951: '  4', 952: '  6', 953: '  9', 954: '  1', 955: '  3', 956: '  7', 957: '  9', 958: '  3', 959: '  7', 960: '  7', 961: '  3', 962: '  1', 963: '  8', 964: '  4', 965: '  1', 966: '  3', 967: '  8', 968: '  5', 969: '  1', 970: '  8', 971: '  7', 972: '  4', 973: '  2', 974: '  8', 975: '  8', 976: '  2', 977: '  4', 978: '  1', 979: '  1', 980: '  1', 981: '  2', 982: '  1', 983: '  1', 984: '  1', 985: '  2', 986: '  1', 987: '  2', 988: '  3', 989: '  4', 990: '  7', 991: '  5', 992: '  6', 993: '  4', 994: '  7', 995: '  6', 996: '  7', 997: '  5', 998: '  8', 999: '  9', 1000: '  6', 1001: '  7', 1002: '  7', 1003: '  2', 1004: '  4', 1005: '  6', 1006: '  3', 1007: '  5', 1008: '  5', 1009: '  6', 1010: '  4', 1011: '  2', 1012: '  1', 1013: '  3', 1014: '  3', 1015: '  1', 1016: '  1', 1017: '  1', 1018: '  3', 1019: '  1', 1020: '  3', 1021: '  1', 1022: '  1', 1023: '  4', 1024: '  5', 1025: '  3', 1026: '  5', 1027: '  5', 1028: '  6', 1029: '  7', 1030: '  5', 1031: '  8', 1032: '  6', 1033: '  5', 1034: '  3', 1035: '  5', 1036: '  4', 1037: '  5', 1038: '  2', 1039: '  4', 1040: '  5', 1041: '  1'}
Parsing atomic data...
centroids : 
[[ -9.16280902  14.79060533  -1.0588125 ]
 [-40.25275134   3.61386278  17.89025538]
 [-32.7182801   20.91966129  13.01676543]
 [-40.77654258  -5.96398716  40.28524726]
 [-36.90554203  10.73523804  38.65050063]
 [-21.90874114   2.79388693   3.54087058]]
labels : 
[3 3 3 ... 3 3 3]
Cluster 0 contains 864 samples
Cluster 1 contains 737 samples
Cluster 2 contains 989 samples
Cluster 3 contains 624 samples
Cluster 4 contains 773 samples
Cluster 5 contains 732 samples
PDB/PQR file is being parsed...
PDB/PQR file is being parsed...
Indentifying minimum correlation and mapping correlation back to cube faces...
Matrix 1 has constraints  ( 0 : 5 , 0 : 5 )
Matrix 2 has constraints  ( 0 : 5 , 3 : 8 )
Returning the atomic coordinate list
Returning the atomic coordinate list
Indentifying minimum correlation and mapping correlation back to cube faces...
Matrix 1 has constraints  ( 0 : 5 , 0 : 5 )
Matrix 2 has constraints  ( 0 : 5 , 1 : 6 )
Returning the atomic coordinate list
Returning the atomic coordinate list
Indentifying minimum correlation and mapping correlation back to cube faces...
Matrix 1 has constraints  ( 0 : 5 , 0 : 5 )
Matrix 2 has constraints  ( 2 : 7 , 1 : 6 )
Returning the atomic coordinate list
Returning the atomic coordinate list
Indentifying minimum correlation and mapping correlation back to cube faces...
Matrix 1 has constraints  ( 0 : 5 , 0 : 5 )
Matrix 2 has constraints  ( 0 : 5 , 2 : 7 )
Returning the atomic coordinate list
Returning the atomic coordinate list
Indentifying minimum correlation and mapping correlation back to cube faces...
Matrix 1 has constraints  ( 0 : 5 , 0 : 5 )
Matrix 2 has constraints  ( 1 : 6 , 0 : 5 )
Returning the atomic coordinate list
Returning the atomic coordinate list
Indentifying minimum correlation and mapping correlation back to cube faces...
Matrix 1 has constraints  ( 0 : 5 , 0 : 5 )
Matrix 2 has constraints  ( 0 : 5 , 1 : 6 )
Returning the atomic coordinate list
Returning the atomic coordinate list
Indentifying minimum correlation and mapping correlation back to cube faces...
Matrix 1 has constraints  ( 0 : 5 , 0 : 5 )
Matrix 2 has constraints  ( 0 : 5 , 1 : 6 )
Returning the atomic coordinate list
Returning the atomic coordinate list
Indentifying minimum correlation and mapping correlation back to cube faces...
Matrix 1 has constraints  ( 0 : 5 , 0 : 5 )
Matrix 2 has constraints  ( 2 : 7 , 1 : 6 )
Returning the atomic coordinate list
Returning the atomic coordinate list
Indentifying minimum correlation and mapping correlation back to cube faces...
Matrix 1 has constraints  ( 0 : 5 , 0 : 5 )
Matrix 2 has constraints  ( 2 : 7 , 1 : 6 )
Returning the atomic coordinate list
Returning the atomic coordinate list
Indentifying minimum correlation and mapping correlation back to cube faces...
Matrix 1 has constraints  ( 0 : 5 , 0 : 5 )
Matrix 2 has constraints  ( 2 : 7 , 1 : 6 )
Returning the atomic coordinate list
Returning the atomic coordinate list
diagnosticTesting.py:53: FutureWarning: read_table is deprecated, use read_csv instead, passing sep='\t'.
  content = pd.read_table(filename, skiprows=2, usecols=[0,1,2,3,5,6,9,12,13], names = ["POS", "SEQ", "3LATOM", "SCORE", "COLOR", "CONFIDENCE INTERVAL", "CONFIDENCE INTERVAL COLORS", "MSA DATA", "RESIDUE VARIETY"])
diagnosticTesting.py:59: FutureWarning: get_value is deprecated and will be removed in a future release. Please use .at[] or .iat[] accessors instead
  atom_seq = table.get_value(row, "3LATOM")
diagnosticTesting.py:62: FutureWarning: get_value is deprecated and will be removed in a future release. Please use .at[] or .iat[] accessors instead
  position = table.get_value(row, "POS")
diagnosticTesting.py:76: FutureWarning: get_value is deprecated and will be removed in a future release. Please use .at[] or .iat[] accessors instead
  if row >= 1 and (dataframe.get_value(row, "POS") - dataframe.get_value(row-1, "POS")) > 1:
diagnosticTesting.py:84: FutureWarning: get_value is deprecated and will be removed in a future release. Please use .at[] or .iat[] accessors instead
  if rows >= 1 and (dataframe.get_value(rows-1, "POS") - dataframe.get_value(rows, "POS")) > 1:
diagnosticTesting.py:94: FutureWarning: get_value is deprecated and will be removed in a future release. Please use .at[] or .iat[] accessors instead
  color = cons_data.get_value(row, "COLOR")
/home/cns-mccafferty/anaconda3/lib/python3.7/site-packages/sklearn/cluster/k_means_.py:971: RuntimeWarning: Explicit initial center position passed: performing only one init in k-means instead of n_init=10
  return_n_iter=True)
diagnosticTesting.py:53: FutureWarning: read_table is deprecated, use read_csv instead, passing sep='\t'.
  content = pd.read_table(filename, skiprows=2, usecols=[0,1,2,3,5,6,9,12,13], names = ["POS", "SEQ", "3LATOM", "SCORE", "COLOR", "CONFIDENCE INTERVAL", "CONFIDENCE INTERVAL COLORS", "MSA DATA", "RESIDUE VARIETY"])
diagnosticTesting.py:59: FutureWarning: get_value is deprecated and will be removed in a future release. Please use .at[] or .iat[] accessors instead
  atom_seq = table.get_value(row, "3LATOM")
diagnosticTesting.py:62: FutureWarning: get_value is deprecated and will be removed in a future release. Please use .at[] or .iat[] accessors instead
  position = table.get_value(row, "POS")
diagnosticTesting.py:76: FutureWarning: get_value is deprecated and will be removed in a future release. Please use .at[] or .iat[] accessors instead
  if row >= 1 and (dataframe.get_value(row, "POS") - dataframe.get_value(row-1, "POS")) > 1:
diagnosticTesting.py:79: FutureWarning: get_value is deprecated and will be removed in a future release. Please use .at[] or .iat[] accessors instead
  dataframe.loc[[row-1], ['POS']] = int(dataframe.get_value(row, "POS") - 1)
diagnosticTesting.py:84: FutureWarning: get_value is deprecated and will be removed in a future release. Please use .at[] or .iat[] accessors instead
  if rows >= 1 and (dataframe.get_value(rows-1, "POS") - dataframe.get_value(rows, "POS")) > 1:
diagnosticTesting.py:94: FutureWarning: get_value is deprecated and will be removed in a future release. Please use .at[] or .iat[] accessors instead
  color = cons_data.get_value(row, "COLOR")
/home/cns-mccafferty/anaconda3/lib/python3.7/site-packages/sklearn/cluster/k_means_.py:971: RuntimeWarning: Explicit initial center position passed: performing only one init in k-means instead of n_init=10
  return_n_iter=True)
/home/cns-mccafferty/anaconda3/lib/python3.7/site-packages/numpy/core/fromnumeric.py:3118: RuntimeWarning: Mean of empty slice.
  out=out, **kwargs)
/home/cns-mccafferty/anaconda3/lib/python3.7/site-packages/numpy/core/_methods.py:85: RuntimeWarning: invalid value encountered in double_scalars
  ret = ret.dtype.type(ret / rcount)
PDB/PQR file is being parsed...
{23: 6, 24: 7, 25: 2, 26: 9, 27: 8, 28: 6, 29: 4, 30: 8, 31: 7, 32: 1, 33: 5, 34: 8, 35: 8, 36: 2, 37: 7, 38: 9, 39: 3, 40: 1, 41: 8, 42: 6, 43: 1, 44: 1, 45: 7, 46: 2, 47: 2, 48: 5, 49: 9, 50: 9, 51: 2, 52: 8, 53: 8, 54: 2, 55: 3, 56: 1, 57: 1, 58: 6, 59: 2, 60: 5, 61: 9, 62: 1, 63: 2, 64: 1, 65: 1, 66: 4, 67: 3, 68: 8, 69: 9, 70: 1, 71: 9, 72: 6, 73: 4, 74: 6, 75: 2, 76: 5, 77: 4, 78: 7, 79: 4, 80: 5, 81: 6, 82: 5, 83: 7, 84: 8, 85: 8, 86: 5, 87: 7, 88: 4, 89: 4, 90: 8, 91: 6, 92: 4, 93: 6, 94: 7, 95: 7, 96: 6, 97: 8, 98: 8, 99: 6, 100: 5, 101: 5, 102: 9, 103: 5, 104: 1, 105: 7, 106: 8, 107: 6, 108: 1, 109: 6, 110: 1, 111: 3, 112: 9, 113: 6, 114: 1, 115: 4, 116: 9, 117: 3, 118: 6, 119: 9, 120: 2, 121: 5, 122: 1, 123: 1, 124: 4, 125: 7, 126: 7, 127: 6, 128: 7, 129: 9, 130: 9, 131: 4, 132: 8, 133: 5, 134: 9, 135: 8, 136: 4, 137: 3, 138: 7, 139: 5, 140: 7, 141: 2, 142: 5, 143: 9, 144: 5, 145: 7, 146: 2, 147: 4, 148: 4, 149: 4, 150: 4, 151: 6, 152: 6, 153: 1, 154: 3, 155: 1, 156: 1, 157: 9, 158: 5, 159: 6, 160: 9, 161: 6, 162: 6, 163: 9, 164: 8, 165: 7, 166: 5, 167: 9, 168: 1, 169: 6, 170: 9, 171: 5, 172: 6, 173: 7, 174: 8, 175: 2, 176: 1, 177: 5, 178: 7, 179: 7, 180: 8, 181: 9}
Parsing atomic data...
centroids : 
[[58.42987019 24.18969839 54.11060585]
 [43.1014309  30.37052921 52.51335378]
 [53.72540137 39.19580292 46.37600973]
 [47.73927232 14.41089791 55.37246336]
 [53.76200472 15.66529189 68.02761479]
 [50.10364115 29.96263082 37.02816152]]
labels : 
[4 4 4 ... 3 3 3]
Cluster 0 contains 378 samples
Cluster 1 contains 376 samples
Cluster 2 contains 411 samples
Cluster 3 contains 382 samples
Cluster 4 contains 418 samples
Cluster 5 contains 390 samples
PDB/PQR file is being parsed...
{7: 9, 8: 3, 9: 8, 10: 9, 11: 8, 12: 8, 13: 9, 14: 3, 15: 9, 16: 8, 17: 7, 18: 9, 19: 6, 20: 8, 21: 3, 22: 7, 23: 1, 24: 3, 25: 3, 26: 6, 27: 3, 28: 9, 29: 5, 30: 9, 31: 6, 32: 6, 33: 8, 34: 7, 35: 5, 36: 7, 37: 1, 38: 6, 39: 4, 40: 9, 41: 4, 42: 7, 43: 7, 44: 8, 45: 4, 46: 4, 47: 3, 48: 1, 49: 1, 50: 1, 51: 1, 52: 1, 53: 1, 54: 1, 55: 4, 56: 7, 57: 1, 58: 3, 59: 4, 60: 1, 61: 1, 62: 1, 63: 5, 64: 6, 65: 5, 66: 7, 67: 3, 68: 5, 69: 1, 70: 1, 71: 1, 72: 5, 73: 5, 74: 4, 75: 4, 76: 7, 77: 3, 78: 2, 79: 4, 80: 6, 81: 7, 82: 9, 83: 8, 84: 9, 85: 2, 86: 9, 87: 3, 88: 9, 89: 9, 90: 2, 91: 5, 92: 4, 93: 9, 94: 5, 95: 2, 96: 5, 97: 1, 98: 2, 99: 7, 100: 7, 101: 3, 102: 2, 103: 4, 104: 7, 105: 8, 106: 5, 107: 5, 108: 6, 109: 9, 110: 1, 111: 7, 112: 6, 113: 4, 114: 6, 115: 4, 116: 6, 117: 7, 118: 6, 119: 6, 120: 6, 121: 6, 122: 9, 123: 5, 124: 7, 125: 5, 126: 9, 127: 2, 128: 7, 129: 4, 130: 1, 131: 1, 132: 1, 133: 1, 134: 1, 135: 2, 136: 1, 137: 8, 138: 7, 139: 8, 140: 6, 141: 8, 142: 8, 143: 8, 144: 6, 145: 1, 146: 1, 147: 2, 148: 6, 149: 2, 150: 1, 151: 9, 152: 4, 153: 6, 154: 7, 155: 7, 156: 2, 157: 6, 158: 7, 159: 8, 160: 2, 161: 5, 162: 1, 163: 7, 164: 5, 165: 9, 166: 8, 167: 6, 168: 5, 169: 9, 170: 4, 171: 9, 172: 5, 173: 9, 174: 4, 175: 9, 176: 6, 177: 9, 178: 6, 179: 7, 180: 8, 181: 6, 182: 8, 183: 8, 184: 5, 185: 5, 186: 1, 187: 2, 188: 1, 189: 2, 190: 6, 191: 4, 192: 9, 193: 9, 194: 6, 195: 9, 196: 9, 197: 3, 198: 7, 199: 5, 200: 5, 201: 5, 202: 2, 203: 9, 204: 4, 205: 9, 206: 7, 207: 4, 208: 9, 209: 6, 210: 7, 211: 5, 212: 9, 213: 6, 214: 9}
Parsing atomic data...
centroids : 
[[40.02563166 29.77637243 72.24502856]
 [-5.01321615 17.9365962  45.59363898]
 [31.31093122 38.70471556 79.48845641]
 [25.87361098 24.2428313  61.65659108]
 [33.11745767 42.13153174 92.02868509]
 [ 9.1417349  22.98755354 54.46030639]]
labels : 
[4 4 4 ... 1 1 1]
Cluster 0 contains 487 samples
Cluster 1 contains 421 samples
Cluster 2 contains 435 samples
Cluster 3 contains 658 samples
Cluster 4 contains 378 samples
Cluster 5 contains 728 samples
PDB/PQR file is being parsed...
PDB/PQR file is being parsed...
Indentifying minimum correlation and mapping correlation back to cube faces...
Matrix 1 has constraints  ( 0 : 6 , 0 : 6 )
Matrix 2 has constraints  ( 0 : 6 , 1 : 7 )
Returning the atomic coordinate list
Returning the atomic coordinate list
Indentifying minimum correlation and mapping correlation back to cube faces...
Matrix 1 has constraints  ( 0 : 6 , 0 : 6 )
Matrix 2 has constraints  ( 0 : 6 , 1 : 7 )
Returning the atomic coordinate list
Returning the atomic coordinate list
Indentifying minimum correlation and mapping correlation back to cube faces...
Matrix 1 has constraints  ( 0 : 6 , 0 : 6 )
Matrix 2 has constraints  ( 0 : 6 , 1 : 7 )
Returning the atomic coordinate list
Returning the atomic coordinate list
Indentifying minimum correlation and mapping correlation back to cube faces...
Matrix 1 has constraints  ( 0 : 6 , 0 : 6 )
```
