## Supplementary material for "Simplified geometric representations of protein structures identify complementary interaction interfaces": PDB, PQR, mutation rate, and confusion matrix files of the protein docking benchmark 5.0.: nohup.out (part 2 of 2)

```
Matrix 2 has constraints  ( 0 : 6 , 1 : 7 )
Returning the atomic coordinate list
Returning the atomic coordinate list
Indentifying minimum correlation and mapping correlation back to cube faces...
Matrix 1 has constraints  ( 0 : 6 , 0 : 6 )
Matrix 2 has constraints  ( 0 : 6 , 0 : 6 )
Returning the atomic coordinate list
Returning the atomic coordinate list
Indentifying minimum correlation and mapping correlation back to cube faces...
Matrix 1 has constraints  ( 0 : 6 , 0 : 6 )
Matrix 2 has constraints  ( 0 : 6 , 1 : 7 )
Returning the atomic coordinate list
Returning the atomic coordinate list
Indentifying minimum correlation and mapping correlation back to cube faces...
Matrix 1 has constraints  ( 0 : 6 , 0 : 6 )
Matrix 2 has constraints  ( 0 : 6 , 1 : 7 )
Returning the atomic coordinate list
Returning the atomic coordinate list
Indentifying minimum correlation and mapping correlation back to cube faces...
Matrix 1 has constraints  ( 0 : 6 , 0 : 6 )
Matrix 2 has constraints  ( 0 : 6 , 1 : 7 )
Returning the atomic coordinate list
Returning the atomic coordinate list
Indentifying minimum correlation and mapping correlation back to cube faces...
Matrix 1 has constraints  ( 0 : 6 , 0 : 6 )
Matrix 2 has constraints  ( 0 : 6 , 1 : 7 )
Returning the atomic coordinate list
Returning the atomic coordinate list
Indentifying minimum correlation and mapping correlation back to cube faces...
Matrix 1 has constraints  ( 0 : 6 , 0 : 6 )
Matrix 2 has constraints  ( 0 : 6 , 1 : 7 )
Returning the atomic coordinate list
Returning the atomic coordinate list
/home/cns-mccafferty/anaconda3/lib/python3.7/site-packages/sklearn/cluster/k_means_.py:971: RuntimeWarning: Explicit initial center position passed: performing only one init in k-means instead of n_init=10
  return_n_iter=True)
/home/cns-mccafferty/anaconda3/lib/python3.7/site-packages/sklearn/cluster/k_means_.py:971: RuntimeWarning: Explicit initial center position passed: performing only one init in k-means instead of n_init=10
  return_n_iter=True)
/home/cns-mccafferty/anaconda3/lib/python3.7/site-packages/numpy/core/fromnumeric.py:3118: RuntimeWarning: Mean of empty slice.
  out=out, **kwargs)
/home/cns-mccafferty/anaconda3/lib/python3.7/site-packages/numpy/core/_methods.py:85: RuntimeWarning: invalid value encountered in double_scalars
  ret = ret.dtype.type(ret / rcount)
PDB/PQR file is being parsed...
Parsing atomic data...
centroids : 
[[58.42987019 24.18969839 54.11060585]
 [43.1014309  30.37052921 52.51335378]
 [53.72540137 39.19580292 46.37600973]
 [47.73927232 14.41089791 55.37246336]
 [53.76200472 15.66529189 68.02761479]
 [50.10364115 29.96263082 37.02816152]]
labels : 
[4 4 4 ... 3 3 3]
Cluster 0 contains 378 samples
Cluster 1 contains 376 samples
Cluster 2 contains 411 samples
Cluster 3 contains 382 samples
Cluster 4 contains 418 samples
Cluster 5 contains 390 samples
PDB/PQR file is being parsed...
Parsing atomic data...
centroids : 
[[40.02563166 29.77637243 72.24502856]
 [-5.01321615 17.9365962  45.59363898]
 [31.31093122 38.70471556 79.48845641]
 [25.87361098 24.2428313  61.65659108]
 [33.11745767 42.13153174 92.02868509]
 [ 9.1417349  22.98755354 54.46030639]]
labels : 
[4 4 4 ... 1 1 1]
Cluster 0 contains 487 samples
Cluster 1 contains 421 samples
Cluster 2 contains 435 samples
Cluster 3 contains 658 samples
Cluster 4 contains 378 samples
Cluster 5 contains 728 samples
PDB/PQR file is being parsed...
PDB/PQR file is being parsed...
Indentifying minimum correlation and mapping correlation back to cube faces...
Matrix 1 has constraints  ( 0 : 5 , 0 : 5 )
Matrix 2 has constraints  ( 1 : 6 , 1 : 6 )
Returning the atomic coordinate list
Returning the atomic coordinate list
Indentifying minimum correlation and mapping correlation back to cube faces...
Matrix 1 has constraints  ( 0 : 6 , 0 : 5 )
Matrix 2 has constraints  ( 0 : 6 , 1 : 6 )
Returning the atomic coordinate list
Returning the atomic coordinate list
Indentifying minimum correlation and mapping correlation back to cube faces...
Matrix 1 has constraints  ( 0 : 6 , 0 : 5 )
Matrix 2 has constraints  ( 0 : 6 , 0 : 5 )
Returning the atomic coordinate list
Returning the atomic coordinate list
Indentifying minimum correlation and mapping correlation back to cube faces...
Matrix 1 has constraints  ( 0 : 6 , 0 : 5 )
Matrix 2 has constraints  ( 0 : 6 , 0 : 5 )
Returning the atomic coordinate list
Returning the atomic coordinate list
Indentifying minimum correlation and mapping correlation back to cube faces...
Matrix 1 has constraints  ( 0 : 6 , 0 : 5 )
Matrix 2 has constraints  ( 0 : 6 , 1 : 6 )
Returning the atomic coordinate list
Returning the atomic coordinate list
Indentifying minimum correlation and mapping correlation back to cube faces...
Matrix 1 has constraints  ( 0 : 6 , 0 : 5 )
Matrix 2 has constraints  ( 0 : 6 , 1 : 6 )
Returning the atomic coordinate list
Returning the atomic coordinate list
Indentifying minimum correlation and mapping correlation back to cube faces...
Matrix 1 has constraints  ( 0 : 6 , 0 : 5 )
Matrix 2 has constraints  ( 0 : 6 , 0 : 5 )
Returning the atomic coordinate list
Returning the atomic coordinate list
Indentifying minimum correlation and mapping correlation back to cube faces...
Matrix 1 has constraints  ( 0 : 6 , 0 : 5 )
Matrix 2 has constraints  ( 0 : 6 , 0 : 5 )
Returning the atomic coordinate list
Returning the atomic coordinate list
Indentifying minimum correlation and mapping correlation back to cube faces...
Matrix 1 has constraints  ( 0 : 6 , 0 : 5 )
Matrix 2 has constraints  ( 0 : 6 , 0 : 5 )
Returning the atomic coordinate list
Returning the atomic coordinate list
Indentifying minimum correlation and mapping correlation back to cube faces...
Matrix 1 has constraints  ( 0 : 6 , 0 : 5 )
Matrix 2 has constraints  ( 0 : 6 , 0 : 5 )
Returning the atomic coordinate list
Returning the atomic coordinate list
Traceback (most recent call last):
  File "diagnosticTesting.py", line 312, in <module>
    Main(args.name1, pdb1, pqr1, mutrate1, args.name2, pdb2, pqr2, mutrate2, attribute, shape)
  File "diagnosticTesting.py", line 283, in Main
    F1 = (2 * precision * recall)/(precision + recall)
ZeroDivisionError: float division by zero
```
